# Plant-plant communication in tomato: mechanisms underpinning information transfer between plants

**DOI:** 10.64898/2026.11.03.763850

**Authors:** Claude Castella, Guy Costagliola, Doriane Dumont, Kenia Quinzoni, Anne-Violette Lavoir, Bernard Caromel, Alan Kergunteuil

**Affiliations:** INRAE, PSH, F-84000 Avignon, France; Université Côte D’Azur, INRAE, UMR ISA, 06000, Nice, France; INRAE, GAFL, CS 60094, F-84140, Montfavet, France

**Keywords:** plant-plant communication, defence priming, information theory, volatile organic compound, chemodiversity, *Solanum lycopersicum*, tomato leafminer

## Abstract

- As evidences about plant-plant communication are mounting, we lack a mechanistic understanding of intricate events occurring inside and among pairs of plants. This is needed to untangle proximal causes explaining how volatiles emitted by herbivore-attacked plants can enhance plant defence in intact neighbouring plant. A comprehensive knowledge of these interactions may favour their integration in trait-based agroecological frameworks.
- Based on an original experiment set-up, we connected infested sender plants and intact receiver plants during 3 days. We monitored metabolomic reprogramming of sender plant and progressive adjustments in their volatile emissions. Plant-plant communication was tested according to metabolomic priming of receiver plant. Information transfer was tracked with kinetics of volatile profiles and chemodiversity metrics grounded in information theory.
- Our results show that sender plants infested with Phtorimae absoluta undergo deep reconfiguration of immune systems and balance their emissions of mono- and sesqui-terpenoids over 3 days. These changes in airborne cues result in similar reprograming of immune system in receiver plants. Additionally, we observed herbivory-driven relationships between chemodiversity of volatile profiles produced by sender and receiver plants.
- Both metabolome and volatilome suggest that plant-plant communication operates as mirror effects with receiver plants matching up their defences on that of sender plants. From an adaptative standpoint, this supports the idea that information conveyed among plants is explicit enough to warn receiver plant against appropriate stress.
- More generally, this study points that information transfer could rely not only on composition but also on chemodiversity of volatile cues. We discuss implications related to cue detection at the molecular scale and cue propagation at the plant cover scale. Bridging composition and chemodiversity of volatile cues opens interesting avenues to study the efficiency of communication system in noisy environments.

## Supplementary material for "Plant-plant communication in tomato: mechanisms underpinning information transfer between plants": R script used for deconvolution of volatile emissions

```
library(wesanderson)

library(xcms)
library(MsExperiment)
library(MsFeatures)

setwd('/home/akergunteui/R/Apoppitus/') # Server 6

# ..................................................................................................................................................................................
# ................................................................... PREPARE A PHENODATA FRAME ..................................................................................

# retrieve chromatograms
# path <- '/home/alan/Desktop/Apoppitus' # Virtual machine
path <- '/home/akergunteui/R/Apoppitus/Data/chromatograms/GCMS' # Server 6
chr <- paste(path, list.files(path), sep='/')

# remove uncohesive chromatograms
chr <- chr[-grep('P36_120h_135.mzML', chr)]

# build a phenodata frame based on metadata
metadata <- read.csv('./Data/Metadata_GCMS.csv', sep=';', row.names=1)

phenoD <- data.frame(sample=substr(basename(chr), start=1, stop=nchar(basename(chr))-9),
			treatment=NA,
			time=NA)

for(i in 1:nrow(phenoD)){
  
	# implement treatments
  if(!(grepl('Alcane|Blanc',phenoD$sample[i]))){
	  plant <- gsub('_.*','',phenoD$sample[i])
	  phenoD$treatment[i] <- metadata$Specific_status[metadata$Plant==plant]
  }
  
	if(grepl('Alcane',phenoD$sample[i])){ phenoD$treatment[i] <- 'Alkane'}
	if(grepl('Blanc',phenoD$sample[i])){ phenoD$treatment[i] <- 'Blank_GC'}
	
	# implement timeline of VOC capture
	if(grepl('24h|48h|72h|120h',phenoD$sample[i])){
		phenoD$time[i] <- gsub('.*_','',phenoD$sample[i])
	}
}

# check correct assignation between chromatograms and phenodata
cbind(basename(chr),phenoD$sample)

# estimate sampling efforts
table(phenoD$treatment)
table(phenoD$time)

# .....................................................................................................................................
# ................................................. SET PARAMETERS FOR CHROMATOGRAM PRE-PROCESSING ....................................
# .....................................................................................................................................

# .................................................
# ... Estimate peak width based on monoterpenes ...

# set colors
group_colors <- wes_palette('Chevalier1', n=4)
names(group_colors) <- c('uninfested', 'UPV', 'infested', 'HIPV')

# pick up randomly 20 profiles of lavender and/or mint (exclude blank and alkanes)
set.seed(2)
n <- sample(grep('uninfested|UPV|infested|HIPV',phenoD$treatment),20, replace=FALSE) 
random_sample  <- readMsExperiment(spectraFiles = chr[n], sampleData = phenoD[n,])

# compute the base peak intensity
bpis <- chromatogram(random_sample, rt=c(8,10)*60, mz=c(92,94), aggregationFun='sum') 

# graphic
plot(bpis, lwd=2, col=group_colors[gsub('_.*','',phenoD$treatment[n])], ylim=c(0, 2e9), axes=FALSE)
axis(1, at=seq(8*60,10*60,by=5))
axis(2, at=seq(0,2e9, length.out=5), las=2)
# peak width set at c(3, 10)

# ......................................................
# ... Estimate peak width based on methyl salicylate ...

# compute the base peak intensity
bpis <- chromatogram(random_sample, rt=c(13,14)*60, mz=c(119,121), aggregationFun='sum') 

# graphic
plot(bpis, lwd=2, col=group_colors[gsub('_.*','',phenoD$treatment[n])], ylim=c(0, 1e7), axes=FALSE)
axis(1, at=seq(13*60,14*60,by=5))
axis(2, at=seq(0,1e7, length.out=5), las=2)

segments(13*60,1e6,14*60,1e6, lty='dashed') 
# threshold set at 1e6

# .......................................................................
# ... Estimate mass resolution based on internal standard (tertralin) ...
# the difference between m/z values from consecutive scans expressed in ppm (parts per million)

# pick up the 6 samples with internal standard (azulene)
n_azulene <- sample(grep('uninfested|UPV|infested|HIPV',phenoD$treatment),6, replace=FALSE) 

# graphic
azulene <- readMsExperiment(spectraFiles = chr[n_azulene], sampleData = phenoD[n_azulene,])
chr_azulene <- chromatogram(azulene, rt=c(16.5,16.75)*60, mz=c(128,128.5), aggregationFun='sum')
ppm <-filterRt(azulene, rt = c(16.5,16.75)*60) ; ppm <- filterMz(ppm, mz = c(127.9,128.5))
plot(ppm, type = 'XIC') 
# ppm= 1e6*(0.03/128) = 250 ppm

# .....................................................................................................................................
# ............................ PRE-PROCESSING (XCMS) : PEAK DETECTION, ALIGNEMENT, GROUPING AND FILLING  ..............................
# .....................................................................................................................................

start <- Sys.time()
parallel <- BiocParallel::MulticoreParam(6)
register(bpstart(parallel))

# ... read data ... #
raw_data <- MsExperiment::readMsExperiment(spectraFiles = chr, sampleData = phenoD)

# ... filter retention time  and m/z range... #
filtered_data <- MSnbase::filterRt(raw_data, rt=c(5,24)*60)
target_mz <- c(43, 57, 68, 69, 71, 77, 79, 85, 87, 91, 92, 93, 104, 105, 107, 119, 120, 121, 128, 134, 136, 152, 161, 204)
filtered_data <- ProtGenerics::filterSpectra(filtered_data, filterMzValues, mz=target_mz, tolerance = 0.5)

# ... identify wrong acquisition ...
#tic.file <- split(tic(spectra(raw_data)), fromFile(raw_data))
#boxplot(tic.file, outline=FALSE, col=group_colors[gsub('_.*','',phenoD$treatment)], main='Total ion current', legend=TRUE)

# ... detect peaks ...
cwp <- xcms::CentWaveParam(peakwidth = c(1,10), ppm = 250, snthresh = 10, mzdiff=-0.5)
mtch <- xcms::MatchedFilterParam(binSize=1, mzdiff=1, snthresh = 3)

find <- xcms::findChromPeaks(filtered_data, param = cwp, BPPARAM=parallel)
# chromatographic peaks: 30687 in MS level(s): 1 

# ... optimize the noise and the signal/noise threshold ... 
#summary_fun <- function(z){c(peak_count = nrow(z), rt = quantile(z[, 'rtmax'] - z[, 'rtmin']))}
#data.frames <- split.data.frame(chromPeaks(find), f = chromPeaks(find)[, 'sample'])
#data.list <- lapply(data.frames, summary_fun)
#summary <- as.data.frame(do.call('rbind', data.list))
#summary$treatment <- gsub('_.*','',phenoD$treatment)

ref_adj <- grep('P49_24h',phenoD$sample) # align with sample located at the center of injection list and releasing high amounts of monoterpenes
adj <- xcms::adjustRtime(find, param = ObiwarpParam(centerSample=ref_adj), BPPARAM = parallel)
#plotAdjustedRtime(adj, col='black')
# adjusted retention times: mean absolute difference 1.41 seconds

# ... peak grouping ...
groups <- gsub('_NA','',paste(phenoD$treatment, phenoD$time, sep='_'))
groups <- gsub('pot_24h|pot_48h|pot_72h|pot_120h','pot', groups)
table(groups)

pdp <- xcms::PeakDensityParam(sampleGroups = groups, minFraction = 1/2)
grp <- xcms::groupChromPeaks(adj, param = pdp)
# correspondence results: 143 features in MS level(s): 1 

# ... gap filling ...
fill <- fillChromPeaks(grp, param =  ChromPeakAreaParam(), BPPARAM = parallel)

register(bpstop(parallel))
stop <- Sys.time()
stop-start

# .....................................................................................................................................
# ........................................................... COMPOUNDING APPROACH (MSfeatures)  ......................................
# .....................................................................................................................................

# Grouping of features by similar retention time
xdata <- MsFeatures::groupFeatures(fill, param = SimilarRtimeParam(10))
#table(featureGroups(xdata))
#plotFeatureGroups(xdata, col='black')
#unique(featureGroups(xdata)) # n=60


# Grouping of features by abundance correlation across samples
xdata <- MsFeatures::groupFeatures(xdata, AbundanceSimilarityParam(threshold = 0.7, method='pearson', transform = log2), filled = TRUE)
#table(featureGroups(xdata))
#unique(featureGroups(xdata)) # n=126

# .................................................
# ... retrieve top 3 features for each molecule ...

def <- featureDefinitions(xdata) ; val <- featureValues(xdata)
compounds <- unique(def$feature_group)
top3mz <- vector(mode='list', length=length(compounds)) ; names(top3mz) <- compounds

for(i in compounds){
	features <- rownames(def[def$feature_group==i, ])
	if(length(features)>1){top3mz[[i]] <- names(sort(rowSums(val[features,], na.rm=TRUE), decreasing=TRUE))[1:3]}else{
	top3mz[[i]] <- features}
}

# .......................................................
# ... fiter metabolomic dataset : keep base peak only ...
base_peaks <- top3mz
for(i in names(base_peaks)){base_peaks[[i]] <- top3mz[[i]][1]}

profile <- xcms::filterFeatureDefinitions(xdata, unlist(base_peaks))

# .....................................................................................................................................
# ...... EXPORT A METABOLOMIC DATASET WITH USEFUL CHARATERISTICS TO SUBSTRACT CONTAMINANTS AND FACILITATE NIST IDENTIFICATION .........
# .....................................................................................................................................

data <- as.data.frame(featureValues(profile, method='sum', value='into', filled=TRUE))
def <- as.data.frame(featureDefinitions(profile))

# change NA for zeros (xhen no g ap filling is done)
data[is.na(data)] <- 0

# immplement m/z and retention times
data$mzmed <- round(def$mzmed,2)
data$retention <- round(def$rtmed/60,2)

# implement samples id with maximal values
for(i in rownames(data)){data[i,'max_value'] <- names(which.max(data[i,]))}

# implement top 3 features of pseudo-spectra
top3_profile<- as.data.frame(featureDefinitions(xdata))
data$top3mz <- def$feature_group

for(i in 1:nrow(data)){
	pseudo_spectra <- data$top3mz[i]
	top3 <- top3mz[[pseudo_spectra]] ;  names(top3) <- top3mz[[pseudo_spectra]] ; top3 <- na.omit(top3)
	for(j in top3){ top3[j] <- round(top3_profile$mzmed[rownames(top3_profile)==j],0)}
	data[i,'top3mz'] <- paste(top3, collapse=', ')
}

# .........................................
# ..... implement signal-to-noise ratio ...
blank_pot <- grep('Blank_pot',phenoD$treatment)
blank_GC <- grep('Blank_GC',phenoD$treatment)
spl <- grep('uninfested|UPV|infested|HIPV', phenoD$treatment)

for(i in rownames(data)){
	mean_spl <- mean(as.numeric(data[i,spl]), na.rm=TRUE)
	mean_blank_pot <- mean(as.numeric(data[i,blank_pot]), na.rm=TRUE)
	mean_blank_GC <- mean(as.numeric(data[i,blank_GC]), na.rm=TRUE)
	data[i,'signal_to_blank_pot'] <- mean_spl/mean_blank_pot
	data[i,'signal_to_blank_GC'] <- mean_spl/mean_blank_GC
}


# .................................
# ... filter features .............
# data <- data[data$mzmed <= 204,] # remove mz > 204
# data <- data[data$signal_to_blank_GC > 100,] # remove signal_to_blank_GC < 100

# .........................
# ..... reorder columns ...
id <- grep('mzmed|retention|max_value|top3mz|signal_to_blank_pot|signal_to_blank_GC',colnames(data))
data <- data[,c(id,1:(id[1]-1))]

data <- data[order(data$retention),]
write.csv(data,'./Data/xcms_VOC_raw.csv')
```
