## Supplementary material for "Plant-plant communication in tomato: mechanisms underpinning information transfer between plants": R script used for deconvolution and dereplication of leaf metabolomic

```
# ...........................................................................
# ................................ PREAMBLE .................................

# sessionInfo()
# R version 4.4.1

# Bioconductor version '3.22'
BiocManager::valid() # flag packages that are either out-of-date or too new for your version of Bioconductor 
BiocManager::install()  # update old packages

library(xcms) # xcms version 4.8.0 (xcms version 4.4.0 on server 6)
library(MsExperiment)
library(MsFeatures)
library(MetaboCoreUtils)
library(pander)

# setwd('/home/alan/Desktop/Apoppitus') # Virtual machine
# setwd('/home/akergunteui/R/Apoppitus/') # Server 6

# ..................................................................................................................................................................................
# ................................................................... PREPARE A PHENODATA FRAME ..................................................................................

# retrieve chromatograms
path <- './Data/chromatograms/QTOF/mzML/neg' # desktop on virtual machine
chr <- paste(path, list.files(path), sep='/')

# import the phenodata frame
phenoD <- read.csv('./Data/chromatograms/QTOF/sampling_list/Sampling_list_QTOF.csv',row.names=1, sep=';')
rownames(phenoD) <- paste(rownames(phenoD),'.mzML', sep='')
phenoD$Treatment <- as.factor(phenoD$Treatment)

phenoD <- phenoD[phenoD$Ionisation=='negative',]

# make similar the orders of phenoD and chromatograms
phenoD <-phenoD[order(rownames(phenoD), chr),]
# cbind(basename(chr),rownames(phenoD))

# estimate sampling efforts
table(phenoD$Treatment)

# set colors for experimental tand analytical reatment
# group_colors <- wes_palette('Chevalier1', n=4)
group_colors  <- palette.colors(n = 9, palette = 'Okabe-Ito', alpha=1, recycle = FALSE)[c(1,9,2,7,3,6)]
names(group_colors) <- c('blank','QC','Em_con', 'Re_UPV', 'Em_inf', 'Re_HIPV')
barplot(rep(1,6), col=group_colors)

# .....................................................................................................................................
# ................................................. SET PARAMETERS FOR CHROMATOGRAM PRE-PROCESSING ....................................
# .....................................................................................................................................

{ 
exact_mass_taxifolin <- as.numeric(calculateMass('C15H12O7')) # 304.0583
taxifolin_neg <- as.numeric(mass2mz(exact_mass_taxifolin, adduct = "[M-H]-")) # 303.051

# ...................................................................
# ... Estimate peak width based on internal standard (taxifolin) ...

# pick up randomly 20 profiles
set.seed(1)
n <- sample(grep('Em_con|Re_UPV|Em_inf|Re_HIPV',phenoD$Treatment),20, replace=FALSE) 
random_sample  <- readMsExperiment(spectraFiles = chr[n], sampleData = phenoD[n,])

filterRt <- c(4,5)*60
filterMz <- taxifolin_neg+c(-1e-2,1e-2)
1e6* (1e-2/exact_mass_taxifolin)

# compute the base peak intensity
bpis <- chromatogram(random_sample, rt=filterRt, mz=filterMz, aggregationFun='sum') 

# graphic
plot(bpis, lwd=2, col=group_colors[phenoD$Treatment[n]], axes=TRUE, type='l')
# peak width set at c(2, 10)


# .......................................................................
# ... Estimate mass resolution based on internal standard (tertralin) ...
# the difference between m/z values from consecutive scans expressed in ppm (parts per million)
filterRt <- c(4.3,4.6)*60
filterMz <- taxifolin_neg+c(-1e-2,1e-2)

# graphic
ppm <- filterRt(random_sample, rt = filterRt) ; ppm <- filterMz(ppm, mz = filterMz)
plot(ppm, type = 'XIC') 
# ppm= 1e6*(0.005/305) = 16 ppm

}
# .....................................................................................................................................
# ............................ PRE-PROCESSING (XCMS) : PEAK DETECTION, ALIGNEMENT, GROUPING  ..............................
# .....................................................................................................................................

start <- Sys.time()
parallel <- BiocParallel::MulticoreParam(6)
register(bpstart(parallel))

# ... read data ... #
raw_data <- MsExperiment::readMsExperiment(spectraFiles = chr, sampleData = phenoD)
# neg - Spectra: MS1 (77130) MS2 (115274)

# ... detect peaks ...
cwp <- xcms::CentWaveParam(peakwidth = c(2,10), ppm = 10, snthresh = 5, prefilter = c(3, 1e4))
find <- xcms::findChromPeaks(raw_data, param = cwp)
# neg - chromatographic peaks: 36818 in MS level(s): 1

# refine peaks
mpp <- MergeNeighboringPeaksParam(expandRt = 5, ppm = 10, minProp = 0.75)
merge <- refineChromPeaks(find, param=mpp)
# neg : reduced from 36818 to 23577 chromatographic peaks.

# alihn peaks
ref_adj <- grep('PSH_211025_103',rownames(phenoD)[!(phenoD$Treatment %in% 'blank')]) # neg - 103 (QC)
adj <- xcms::adjustRtime(merge, 
    param = ObiwarpParam(
    centerSample=ref_adj, # align with QC located at the center of the injection list
    subset = which(sampleData(merge)$Treatment!='blank'), # align only study samples each other
    subsetAdjust = 'previous')) # align separately blanks based on study samples

# check cohesive alignment
par(mar=c(4,4,4,6), xpd=TRUE)
plotAdjustedRtime(adj, col=group_colors[phenoD$Treatment], lwd=1, main=rownames(phenoD[!(phenoD$Treatment %in% 'blank'),])[ref_adj], type='l', adjusted=TRUE)
for(i in rownames(phenoD)){
  rt_adj <- as.data.frame(chromPeaks(adj[rownames(sampleData(adj))==i]))
  rt_raw <- as.data.frame(chromPeaks(dropAdjustedRtime(adj)[rownames(sampleData(adj))==i]))
  rt_adj <- tail(sort(rt_adj$rt),1) ; rt_raw <- tail(sort(rt_raw$rt),1)
  text(rt_adj, rt_adj - rt_raw, i, adj=0, cex=0.5)
  print(paste(i, rt_adj - rt_raw, sep='| rt_adj='))
}

# remove chromatograms with uncohesive alignment
outliers <- c('PSH_211025_068.mzML|PSH_211025_069.mzML|PSH_211025_070.mzML|PSH_211025_076.mzML')
# 68,69 : blank ; 70 : QC ; 76 : Em_inf

adj_clean <- filterFile(adj,file=-grep(paste(outliers,collapse='|'), rownames(phenoD)))
phenoD <- phenoD[rownames(phenoD) %in% rownames(sampleData(adj_clean)),]
plotAdjustedRtime(adj_clean, col=group_colors[phenoD$Treatment], adjusted=TRUE)
# neg : adjusted retention times: mean absolute difference 4.93 seconds

# ... peak grouping ...
table(phenoD$Treatment)
#           blank  Em_con  Em_inf   QC Re_HIPV  Re_UPV 
# negative  4       8       8       2       9       8

pdp <- xcms::PeakDensityParam(sampleGroups = phenoD$Treatment, minFraction = 1/2)
grp <- xcms::groupChromPeaks(adj_clean, param = pdp)
# neg : 651 features in MS level(s): 1

register(bpstop(parallel))
stop <- Sys.time()
stop-start

# check standard 
exact_mass_taxifolin <- as.numeric(calculateMass('C15H12O7')) # 304.0583
taxifolin_neg <- as.numeric(mass2mz(exact_mass_taxifolin, adduct = "[M-H]-")) # 303.051

def <- featureDefinitions(grp)
standard <- def[def$rtmed>4.1*60 & def$rtmed<4.7*60 &
                def$mzmed > taxifolin_neg-1e-2  &  def$mzmed < exact_mass_taxifolin+1e-2,]

# inspect peak detection quality
summary_fun <- function(z) c(peak_count = nrow(z), rt = quantile(z[, "rtmax"] - z[, "rtmin"]))

T <- chromPeaks(grp) |>
split.data.frame(f = chromPeaks(grp)[, "sample"]) |>
lapply(FUN = summary_fun) |>
do.call(what = rbind)
rownames(T) <- basename(fileNames(grp))
pander::pandoc.table(T,caption = '# peaks per file and quantile of width/duration')

ints <- split(log2(chromPeaks(grp)[, 'into']), f = chromPeaks(grp)[, 'sample'])
boxplot(ints, varwidth = TRUE, col = group_colors[phenoD$Treatment], ylab = expression(log[2]~intensity), main = 'Peak intensities')

# .....................................................................................................................................
# ........................................................... CHROMATOGRAM VIZUALISATION  ......................................
# .....................................................................................................................................

col <- palette.colors(n=4, palette = "Okabe-Ito")
names(col) <- c('Em_con','Re_UPV','Em_inf','Re_HIPV')

filterMz <- c(50,1200)

chr.index <- grep('Em_con|Re_UPV|Em_inf|Re_HIPV', phenoD$Treatment)
col.index <- as.character(phenoD$Treatment[chr.index])

bpis <- xcms::chromatogram(raw_data[grep('Em_con|Re_UPV|Em_inf|Re_HIPV', phenoD$Treatment)], # raw_data[rownames(sampleData(raw_data)) %in% chr], 
                           mz=c(50,1200),
                           aggregationFun='max') 

# graphic
# png('./Figures/Base_peak_chromatograms.png',width=12, height=6, units='in', res=300)
par(mar=c(4,4,6,4), xpd=TRUE)
xcms::plot(bpis, col=adjustcolor(col[col.index], alpha=0.25), bty='n',
           type='l', lwd=2, main=expression(atop(bold('Base peak intensity'),'(50 - 1200 Da)')))


legend(0,7.5e6, bty='n', ncol=2, col=col, lwd=2,
       c('Sender plant uninfested',
         'Receiver plant exposed to intact volatiles',
         'Sender plant infested',
         'Receiver plant exposed to herbivore-induced volatiles'))

# .....................................................................................................................................
# ........................................................... COMPOUNDING APPROACH (MSfeatures)  ......................................
# .....................................................................................................................................

# Grouping of features by similar retention time
xdata <- MsFeatures::groupFeatures(grp, param = SimilarRtimeParam(5))
#table(featureGroups(xdata))
#plotFeatureGroups(xdata, col='black')
#unique(featureGroups(xdata))
# neg : 231 features

# Grouping of features by abundance correlation across samples
xdata <- MsFeatures::groupFeatures(xdata, AbundanceSimilarityParam(threshold = 0.7, method='pearson', transform = log2))
#table(featureGroups(xdata))
#length(unique(featureGroups(xdata)))
# neg : 499 features

# .................................................
# ... retrieve top 3 features for each compounds ...

def <- featureDefinitions(xdata) ; val <- featureValues(xdata)
compounds <- unique(def$feature_group)
top3mz <- vector(mode='list', length=length(compounds)) ; names(top3mz) <- compounds

for(i in compounds){
	features <- rownames(def[def$feature_group==i, ])
	if(length(features)>1){top3mz[[i]] <- names(sort(rowSums(val[features,], na.rm=TRUE), decreasing=TRUE))[1:3]}else{
	top3mz[[i]] <- features}
}

# .......................................................
# ... fiter metabolomic dataset : keep base peak only ...

base_peaks <- top3mz
for(i in names(base_peaks)){base_peaks[[i]] <- top3mz[[i]][1]}

processedData <- xcms::filterFeatureDefinitions(xdata, unlist(base_peaks))

# check standard 
def <- featureDefinitions(processedData)
standard <- def[def$rtmed>4.1*60 & def$rtmed<4.7*60 &
                  def$mzmed > taxifolin_neg-1e-2  &  def$mzmed < exact_mass_taxifolin+1e-2,]

# ..............................................................................................................................
# ...... EXPORT A METABOLOMIC DATASET WITH USEFUL CHARATERISTICS TO SUBSTRACT CONTAMINANTS  AND FACILITATE ANNOTATION ..........
# ..............................................................................................................................

data <- as.data.frame(featureValues(processedData, method='sum', value='into'))
def <- as.data.frame(featureDefinitions(processedData))

# change NA for zeros 
data[is.na(data)] <- 0

# immplement m/z and retention times
data$mzmed <- round(def$mzmed,4)
data$retention <- round(def$rtmed/60,2)

# implement samples id with maximal values
for(i in rownames(data)){data[i,'max_value'] <- names(which.max(data[i,]))}

# implement top 3 features of pseudo-spectra
top3_profile<- as.data.frame(featureDefinitions(xdata))
data$top3mz <- def$feature_group

for(i in 1:nrow(data)){
	pseudo_spectra <- data$top3mz[i]
	top3 <- top3mz[[pseudo_spectra]] ;  names(top3) <- top3mz[[pseudo_spectra]] ; top3 <- na.omit(top3)
	for(j in top3){ top3[j] <- round(top3_profile$mzmed[rownames(top3_profile)==j],0)}
	data[i,'top3mz'] <- paste(top3, collapse=', ')
}

# .........................................
# ..... implement signal-to-noise ratio ...

mean <- vector(mode='numeric', length=nlevels(phenoD$Treatment))
names(mean) <-levels(phenoD$Treatment)

for(i in rownames(data)){
  # compute mean expression across treatment
  for(j in levels(phenoD$Treatment)){
      spl <- rownames(phenoD)[phenoD$Treatment==j]
      mean[j] <- mean(as.numeric(data[i, colnames(data) %in% spl]), na.rm=TRUE)
  }
  # compute signal to blank ratio 
  mean <- mean[names(mean)!='QC']
  data[i,'signal_to_blank'] <- max(mean)/mean['blank']
}

# ............................................
# ..... remove contaminant found in blanks ...

# tease apart standard (blanks are spiked with taxifolin)
standard <- rownames(data)[which(
    data$mzmed>taxifolin_neg-1e-2 & data$mzmed<exact_mass_taxifolin &
    data$retention>4.3 & data$retention<4.7)]

# set a threshold
contaminants <- rownames(data)[which(data$signal_to_blank<30)]
length(contaminants) # 192

# remove standard from contaminants
contaminants <- contaminants[!(contaminants %in% standard)]
length(contaminants) #191

data <- data[!(rownames(data) %in% contaminants),]
# neg - 308 signals

# .................................
# ... filter features .............
# data <- data[data$mzmed <= 204,] # remove mz > 204
# data <- data[data$signal_to_blank_GC > 100,] # remove signal_to_blank_GC < 100

# .........................
# ..... reorder columns ...
id <- grep('mzmed|retention|max_value|top3mz|signal_to_blank',colnames(data))
data <- data[,c(id,1:(id[1]-1))] # push information of metabolic features towards first columns
data <- data[order(data$retention),] # reorder by retention times

# ................................................................
# ...... STANDARDIZATION OF RAW AREAS FOR PLANT SAMPLES  .........
# ................................................................

data_standardized <- data

#.......................................
# ... remove blanks and QC from data ...

plt <- rownames(phenoD)[grep('P', phenoD$Plant_id)]
data_standardized <- data_standardized[,colnames(data_standardized) %in% c('mzmed','retention', 'max_value','top3mz','signal_to_blank', plt)]

#..................................................
#... 1st standardization based on fresh biomass ...

mean(phenoD$Mass_powder, na.rm=TRUE) # 50.78182 mg
sd(phenoD$Mass_powder, na.rm=TRUE)/sqrt(length(na.omit(phenoD$Mass_powder))) # +/- 0.9158377
  
for(i in plt){
  mass_powder <- phenoD[i, 'Mass_powder'] * 1e-3 # sample mass powder in g
  data_standardized[,i] <- data_standardized[,i] / mass_powder  # area ar given as relative area per g (fresh biomass)
  
  print(paste(i, mass_powder, sep='| fresh biomass (g) = '))
}

# check standard
data_standardized[data_standardized$mzmed>taxifolin_neg-1e-1 & data_standardized$mzmed<exact_mass_taxifolin+1e-1 &
                  data_standardized$retention > 4.2 & data_standardized$retention < 4.7, ]

#......................................................
#... 2nd standardization based on internal standard ...

exact_mass_taxifolin <- calculateMass('C15H12O7') # 304.0583
taxifolin_neg <- as.numeric(mass2mz(exact_mass_taxifolin, adduct = "[M-H]-"))

#check the integrity of internal standard
standard <- rownames(data_standardized)[data_standardized$mzmed<taxifolin_neg+1e-2 & data_standardized$mzmed>taxifolin_neg-1e-2]
data_standardized[standard, c('mzmed','retention')] # check the retention time of internal standard

data_standardized[standard,]
x <- as.numeric(data_standardized[standard,grep('mzML',colnames(data_standardized))])
mean(x) / (sd(x) / sqrt(length(x)))

 for(i in plt){
  std <- data_standardized[standard,i] / ((1e-6* 25*1e-6) * 304.25) # 1e-6=volume injected ; 25e-6=concentration of taxifolin in vial ; 304.25=MW
  data_standardized[,i] <- (data_standardized[,i]/std) * 1e9 # area ar given as ng (equivalent taxifoiln) per g (fresh biomass)
}

data_standardized[standard,]

# .................................
# ...... REMOVE ARTEFACTS  .........
# .................................

quantiles <- apply(data_standardized[,grep('mzML', colnames(data_standardized))], MARGIN=1, quantile) 
artefact <- names(which(quantiles['100%',]==0)) 
# 13 features are not found in samples (these artefacts are related to blanks that have been removed previously)
# "FT127" "FT148" "FT193" "FT205" "FT251" "FT325" "FT327" "FT335" "FT443" "FT444" "FT493" "FT533" "FT540"

data_standardized <- data_standardized[!(rownames(data_standardized) %in% artefact),]
# 295 features

write.csv(data_standardized,'./Data/xcms/QTOF/neg/Data_LCMS_xcms.csv')


# ..................................................................................................................................................................................
# .........................................................................  METABOLOMIC ANNOTATION ...............................................................................
# .....................................................................................................................................................................................................

library(Spectra)
library(MetaboCoreUtils)
library(MetaboAnnotation)
library(AnnotationHub)
library(msentropy)
library(MsBackendMsp)
library(MetaboCoreUtils)

# ..............................................................
# ... TEASE APART THE FEATURES RETAINED IN THE FINAL DATASET ...
# ..............................................................


# ......................................................................................
# ... RETRIEVE MS2 SPECTRA FROM EXPERIMENTAL CHROMATOGRAMS BASED ON THE HIGHEST TIC ...
# ......................................................................................

# ..............................................
# ... retrieve MS2 spectra of final features ...
metabo <- read.csv('./Data/xcms/QTOF/neg/Data_LCMS_xcms.csv', row.names=1, sep=',')
final_features <- rownames(metabo)

MS2feature <- xcms::featureSpectra(processedData, msLevel=2L, 
                                   return.type = 'Spectra', features=final_features,
                                   skipFilled = TRUE) 
spectraVariables(MS2feature)
MS2feature # 88 spectra in a MsBackendMzR backend
unique(MS2feature$feature_id) # 22 features
# "FT298" "FT305" "FT306" "FT315" "FT328" "FT333" "FT354" "FT316" "FT317" "FT313" "FT332" "FT351" "FT342" "FT295" "FT314"
# "FT057" "FT359" "FT326" "FT329" "FT343" "FT337" "FT424"

MS2feature <- setBackend(MS2feature, MsBackendMemory()) # change from read-only to writable backend

MS2feature$feature_id %in% final_features

# .............................................................
# ... remove low-intensity peaks (noise) on all MS2 spectra ...
low_int <- function(x){x > max(x, na.rm=TRUE) * 0.05}
MS2feature_clean <- filterIntensity(MS2feature, intensity=low_int)

# ....................................................................
# ... aggregate the multiple spectra belonging to a single feature ...
# MS2spectra_combined <- combineSpectra(MS2spectra_clean, f=as.factor(MS2spectra_clean$feature_id),FUN=function(x) {combinePeaksData(x, ppm=10, peaks='intersect', minProp=1/3)})
# feature <- MS2spectra_combined$feature_id[sample(1:197,10)] ; par(mfrow=c(2,5)) ; for(i in feature){plotSpectra(MS2spectra_combined[MS2spectra_combined$feature_id==i], main=i)}

# ...............................................................
# ... pick the spectrum with the highest TIC for each feature ...
maxTic_spectra <- vector(length=length(unique(MS2feature_clean$feature_id)), mode='list')
names(maxTic_spectra) <- unique(MS2feature_clean$feature_id)

for(i in names(maxTic_spectra)){
  maxTic <- which.max(MS2feature_clean$totIonCurrent[MS2feature_clean$feature_id==i]) # retrieve the highest sum of signals
  maxTic_spectra[[i]] <- MS2feature[MS2feature$feature_id==i][maxTic]
}

MS2feature_maxTic <- concatenateSpectra(maxTic_spectra)

# ..........................................................................
# ... remove low-intensity peaks (noise) on spectra with the highest TIC ...
MS2feature_maxTic <- filterIntensity(MS2feature_maxTic, intensity=low_int)

# .................................
# ... normalize m/z intensities ...
scale_int <- function(x, ...) {
  maxint <- max(x[, 'intensity'], na.rm = TRUE)
  x[, 'intensity'] <- 100 * x[, 'intensity'] / maxint
  x
}
MS2feature_maxTic <- addProcessing(MS2feature_maxTic, scale_int)

# par(mfrow=c(2,5)) ; for(i in sample(1:22,10)){plotSpectra(MS2feature_maxTic[i], main=MS2feature_maxTic$feature_id[i])}

# ................................................
# ... RETRIEVE MS2 SPECTRA FROM MASS DATABASES ...
# ................................................

# .........................................................................................................
# ... retrieve the database from the AnnotationHub web resource supported by the Bioconductor community ...

ah <- AnnotationHub()
mbank <- query(ah, 'MassBank')
mbank <- Spectra(ah[['AH119519']]) # release 2024.11 : 122512 spectra in a MsBackendCompDb backend
# spectraVariables(mbank)

# ..........................................................................
# ... standardize repository prior comparison with experimental spectra ...
mbank_clean  <- filterIntensity(mbank, intensity=low_int)
mbank_scaled <- addProcessing(mbank_clean, scale_int)
# par(mfrow=c(2,5)) ; for(i in sample(1:122512,10) ){plotSpectra(mbank_scaled[i], main=mbank_scaled$name[i])}

# ...........................................................................................................................................
# ... perform the spectra comparison based on the entropy score developped by Li et al. 2021 (https://doi.org/10.1038/s41592-021-01331-z) ...
csp <- CompareSpectraParam(MAPFUN = joinPeaksNone, 
                           THRESHFUN=function(x) which(x >= 0.7), requirePrecursor=TRUE, ppm=30,
                           FUN = msentropy::msentropy_similarity, weighted=TRUE, ms2_tolerance_in_ppm = 30)

mtches_mbank <- MetaboAnnotation::matchSpectra(MS2feature_maxTic, mbank_scaled, param = csp)
# Object of class MatchedSpectra 
# Total number of matches: 91 
# Number of query objects: 22 (7 matched)
# Number of target objects: 122512 (91 matched)

# ......................................
# ... keep only cohesive annotations ...

ann_mbank <- spectraData(mtches_mbank)
table(ann_mbank$feature_id)

# remove features that did not match with databases
ann_mbank <- ann_mbank[complete.cases(ann_mbank$target_name),] 

# check unexpected atoms
# grep('F|Cl', ann_mbank$target_formula)

# check the presence of unexpected adducts
# grep(']+', ann_mbank$target_adduct, fixed=TRUE)
# ann_mbank <- ann_mbank[-grep(']+', ann_mbank$target_adduct, fixed=TRUE),] # in positive mode, remove 164 adducts negatively charged ; in negative mode, remove 136 adducts positively charged

# ............................................
# ... keep the best match for each feature ...
MS2annotation <- DataFrame()
for(i in unique(ann_mbank$feature_id)){
  df <- ann_mbank[ann_mbank$feature_id==i,]
  MS2annotation <- rbind(MS2annotation, df[which.max(df$score),])
}

# ..........................................
# ... visual inspection of MS/MS matches ...
label_fun <- function(x) {
  ints <- unlist(intensity(x))
  mzs <- format(unlist(mz(x)), digits = 4)
  mzs[ints < 5] <- ""
  mzs
}


# pooled graphic
MS2annotation$target_name[MS2annotation$target_name=='1-(9Z,12Z-Octadecadienoyl-2-hydroxy-sn-glycero-3-phosphocholine (NMR)'] <- '1-(9Z,12Z)-Octadecadienoyl\n2-hydroxy-sn-glycero-3-phosphocholine'
MS2annotation$target_name[MS2annotation$target_name=='Glc-octadecatrienoyl-sn-glycerol (isomer 2) (PUT)'] <- 'Glc-octadecatrienoyl-sn-glycerol'


# png('./Figures/FigS1_mirror_spectra.png',width=9, height=7, units='in', res=300)
par(mfrow=c(2,3), xpd=FALSE)
for(i in 1:nrow(MS2annotation)){
  if(MS2annotation$target_name[i]!='Dronedarone'){ # dronedarone is a uncohesive annotation (synthetic drugs)
    plotSpectraMirror(MS2feature_maxTic[MS2feature_maxTic$feature_id==MS2annotation$feature_id[i]],
                    mbank_scaled[mbank_scaled$spectrum_id==MS2annotation$target_spectrum_id[i]],
                    ppm = 30,
                    main=paste(MS2annotation$target_name[i],MS2annotation$feature_id[i], sep='\n'),
                    labels = label_fun, labelPos = 2,
                    labelOffset = 0.2, labelSrt = -30)
  }
}
dev.off()


# ............................................................................................................
# ... ANNOTATION BASED ON EXACT MASS AVAILABLE IN THE LOTUS DATABASE (TAXONOMICALLY-WEIGHTED INFORMATION) ....
# ............................................................................................................

lotus <-  read.csv('/home/akergunteui/R/Metabolomic_databases/MS1/Lotus/230106_frozen_metadata_tabsep.csv', sep='\t')
solanaceae <- lotus[grep('Solanaceae',lotus$organism_taxonomy_06family),]
#write.table(solanaceae,'/home/akergunteui/R/Metabolomic_databases/MS1/Lotus/Lotus_solanaceae.csv', sep='\t')

# inspect the content of the Solanaceae database
tot <- nrow(solanaceae) # 15136 compounds
which(is.na(solanaceae$structure_molecular_formula)) # all compounds are assigned to a molecular formula
which(is.na(solanaceae$structure_exact_mass)) # all compounds are assigned to a exact mass
which(is.na(solanaceae$structure_taxonomy_npclassifier_01pathway)) # 253 compounds are unannotated
solanaceae$structure_taxonomy_npclassifier_01pathway[is.na(solanaceae$structure_taxonomy_npclassifier_01pathway)] <- 'Unannotated' 

tot_sp <- sum(table(solanaceae$organism_taxonomy_09species)) # 14993 compounds are assigned to a species
prop_species <- sort(table(solanaceae$organism_taxonomy_09species), decreasing=TRUE)[1:10]/tot_sp
#S olanum lycopersicum     Nicotiana tabacum       Capsicum annuum     Solanum tuberosum    Withania somnifera 
# 0.11225238            0.09564463            0.08303875            0.05162409            0.02514507 
# Solanum melongena         Datura inoxia Alkekengi officinarum     Datura stramonium        Solanum nigrum 
# 0.01980924            0.01694124            0.01594077            0.01514040            0.01320616

sort(table(solanaceae$structure_taxonomy_npclassifier_01pathway)/tot, decreasing=TRUE)
# Terpenoids                       Alkaloids Shikimates and Phenylpropanoids                     Fatty acids 
# 0.427986258                     0.293736786                     0.125792812                     0.085491543 
# Amino acids and Peptides        Unannotated                   Carbohydrates                     Polyketides 
# 0.031844609                     0.016781184                     0.011627907                     0.006738901                    


# ................................................................................................................
# ... perform matches based on high-resolution mass delta between experimental mz and exact masses in database ...

metabo <- read.csv('./Data/xcms/QTOF/neg/Data_LCMS_xcms.csv', row.names=1, sep=',')
final_features <- rownames(metabo)

feature <- as.data.frame(featureDefinitions(processedData)) # retrieve total feature definitions
final_feature <- feature[rownames(feature) %in% final_features,] # prune final features specific to plants (feature from blanks are removed)
featureMS1 <- final_feature[setdiff(final_features, MS2annotation$feature_id), ] #prune final features with no MS2 annotation

solanaceae$exactmass<- solanaceae$structure_exact_mass
lotus$exactmass <- lotus$structure_exact_mass
mtches_MS1 <- MetaboAnnotation::matchValues(featureMS1, lotus, Mass2MzParam(adduct=c('[M-H]-'), ppm=10), 
                          mzColname = 'mzmed')

# Object of class Matched 
# Total number of matches: 23454 
# Number of query objects: 288 (200 matched)
# Number of target objects: 792364 (23454 matched)

# ....................................
# ... add a column with feature id ...
ann_MS1 <- matchedData(mtches_MS1)
colnames(ann_MS1)
ann_MS1$feature_id <- gsub('\\..*','',rownames(ann_MS1))

# ..........................................................................................
# ... keep the best match for each features according to taxonimically-weighted approach ...
MS1annotation <- DataFrame()

for(i in unique(ann_MS1$feature_id)){
  df <- ann_MS1[ann_MS1$feature_id==i,]
  
  # hits with Solaneaceous are privilegiated (when multiple, the lowest ppm error is kept)
  if(sum(grepl('Solanaceae', df$target_organism_taxonomy_06family))>=1){
    df_taxo <- df[which(df$target_organism_taxonomy_06family=='Solanaceae'),]
    MS1annotation <- rbind(MS1annotation,df_taxo[which.min(df_taxo$ppm_error),])
  }else{
  # when no hits with Solanaceous is found, the lowest ppm error is kept
    MS1annotation <- rbind(MS1annotation,df[which.min(df$ppm_error),])
  }
}     


# ..........................................................................................................
# ................................... MERGE MS2 AND MS1 ANNOTATION .........................................
# ..........................................................................................................

MS1annotation$feature_id <- gsub('\\..*','',rownames(MS1annotation))
MS2annotation$feature_id

MS1annotation$rt <- MS1annotation$rtmed
MS2annotation$rt <- MS2annotation$rtime

MS1annotation$mz <- MS1annotation$mzmed
MS2annotation$mz <- MS2annotation$precursorMz

MS1annotation$formula <- MS1annotation$target_structure_molecular_formula
MS2annotation$formula <- MS2annotation$target_formula

MS1annotation$compound <- MS1annotation$target_structure_nameTraditional
MS2annotation$compound <- MS2annotation$target_name

MS1annotation$smiles <- MS1annotation$target_structure_smiles
MS2annotation$smiles <- MS2annotation$target_smiles

MS1annotation$inchikey <- MS1annotation$target_structure_inchikey
MS2annotation$inchikey  <- MS2annotation$target_inchikey

MS1annotation$annotation_mode <- 'HRMS'
MS2annotation$annotation_mode <- 'MS/MS'

MS1annotation$adduct
MS2annotation$adduct <- MS2annotation$target_adduct

MS1annotation$ppm_error
MS2annotation$ppm_error <- round(1e6*abs(MS2annotation$precursorMz-MS2annotation$target_precursorMz)/MS2annotation$precursorMz, 0)

MS1annotation$entropy_score <- NA
MS2annotation$entropy_score <- MS2annotation$score

MS1annotation$taxonomy_family <- MS1annotation$target_organism_taxonomy_06family
MS2annotation$taxonomy_family <- NA

MS1annotation$taxonomy_species <- MS1annotation$target_organism_taxonomy_09species
MS2annotation$taxonomy_species <- NA

MS1annotation$reference <- MS1annotation$target_reference_doi
MS2annotation$reference <- MS2annotation$target_original_spectrum_id

MS1annotation$wikidata <- MS1annotation$target_structure_wikidata
MS2annotation$wikidata <- NA

annotation <- rbind(MS2annotation[, colnames(MS2annotation) %in% intersect(colnames(MS1annotation), colnames(MS2annotation))], 
                    MS1annotation[, colnames(MS1annotation) %in% intersect(colnames(MS1annotation), colnames(MS2annotation))])

# .......................................................
# ......... ADD UNANNOTATED FEATURES ....................
# .......................................................

metabo <- read.csv('./Data/xcms/QTOF/neg/Data_LCMS_xcms.csv', row.names=1, sep=',')
final_features <- rownames(metabo)

features <- as.data.frame(featureDefinitions(processedData)) # retrieve total feature definitions
unannotated <- features[rownames(features) %in% setdiff(final_features, annotation$feature_id),] # keep only unannotated final features (after contaminants found in blanks have been removed)
unannotated$feature_id <- rownames(unannotated) # prepare the merging of data frames with a common column 'feature_id'

unannotated$rt <- unannotated$rtmed
unannotated$mz <- unannotated$mzmed

df <- merge(unannotated, annotation, by=c('feature_id','mz','rt'), all=TRUE)

#prune and reorder columns
df <- df[, c('feature_id','rt','mz',
             'formula','compound', 'smiles','inchikey', 
              'annotation_mode','adduct','ppm_error','entropy_score',
             'taxonomy_family','taxonomy_species',
             'reference','wikidata')]

write.csv(df,'./Data/xcms/QTOF/neg/annotation.csv', row.names=df$feature_id)

# ............................................................................
# ... IMPLEMENT INCHIKEYS WITH  PUBCHEM IDENTIFIER EXCHANGE SERVICE ..........
# ............................................................................

# upload smiles (retrieved with previous annotation workflow) at # http://pubchem.ncbi.nlm.nih.gov/idexchange
# download inchikey correspondance with the Pubchem identifier exchange service

# .......................................................
# ... IMPLEMENT NPClassifier CHEMICAL ONTOLOGY ..........
# .......................................................

compoundData <- read.csv('./Data/xcms/QTOF/neg/annotation.csv', sep=',', row.names='feature_id')
compoundData <- data.frame(compound=rownames(compoundData), smiles=compoundData$smiles, inchikey=compoundData$inchikey)

ontology <- chemodiv::NPCTable(compoundData = compoundData)
colnames(ontology)
ontology$feature_id <- ontology$compound

annotation <- read.csv('./Data/xcms/QTOF/neg/annotation.csv')
colnames(annotation)
annotation <- annotation[,colnames(annotation)!='X']
annotation$feature_id

df <- merge(annotation, ontology[,!(colnames(ontology) %in% c('compound','smiles','inchikey'))], by='feature_id')
write.table(df,'./Data/xcms/QTOF/neg/annotation_ontology.csv', row.names=df$feature_id, sep='\t')

# .......................................................
# .............. SUMMARY OF ANNOTATION ..................
# .......................................................

summary <- read.csv('./Data/xcms/QTOF/neg/annotation_ontology.csv', sep='\t')
table(summary$annotation_mode)
sum(!complete.cases(summary$annotation_mode))
nrow(summary) # 295 features
sum(complete.cases(summary$formula)) # 207 features are assigned to a molecular formula
length(grep('MS/MS', summary$annotation_mode)) # 7 features were annotated based on MS2
length(grep('HRMS', summary$annotation_mode)) # 200 features were annotated based on MS2

x <- na.omit(summary$ppm_error)
mean(x) ; sd(x)/sqrt(length(x)) # ppm error : 3.930649 +/- 0.1775404

tot_family <- sum(table(summary$taxonomy_family)) # 186 features were assigned to a plant familly
sort(table(summary$taxonomy_family)/tot_family, decreasing=TRUE)[1:10]
# Solanaceae Streptomycetaceae        Asteraceae       Apocynaceae    Trichocomaceae 
# 0.23118280        0.09677419        0.06989247        0.04301075        0.02150538 
# Bignoniaceae     Euphorbiaceae          Rosaceae         Rubiaceae       Sapindaceae 
# 0.01612903        0.01612903        0.01612903        0.01612903        0.01612903 

tot_species <- sum(table(summary$taxonomy_species)) # 182 features were assigned to a plant species
sort(table(summary$taxonomy_species)/tot_species, decreasing=TRUE)[1:10]
# Solanum lycopersicum        Nicotiana tabacum   Microcystis aeruginosa        Solanum tuberosum          Capsicum annuum 
# 0.07142857               0.04945055               0.02747253               0.02747253               0.01098901 
# Haplophyton cimicidum             Homo sapiens       Sapindus mukorossi     Sorangium cellulosum Tetraneuris linearifolia 
# 0.01098901               0.01098901               0.01098901               0.01098901               0.01098901 

tot_pathway <- sum(table(summary$pathway)) # 197 features were assigned to a pathway
sort(table(summary$pathway)/tot_pathway, decreasing=TRUE)
# Terpenoids        Amino acids and Peptides Shikimates and Phenylpropanoids                       Alkaloids 
# 0.32487310                      0.16243655                      0.16243655                      0.12690355 
# Fatty acids                     Polyketides                   Carbohydrates 
# 0.10152284                      0.08629442                      0.03553299 

################################################################################
################################################################################
################################################################################

> sessionInfo()
R version 4.4.1 (2024-06-14)
Platform: x86_64-pc-linux-gnu
Running under: Debian GNU/Linux 12 (bookworm)

Matrix products: default
BLAS:   /opt/R-4.4.1/lib/R/lib/libRblas.so 
LAPACK: /usr/lib/x86_64-linux-gnu/lapack/liblapack.so.3.11.0

locale:
  [1] LC_CTYPE=fr_FR.UTF-8       LC_NUMERIC=C               LC_TIME=fr_FR.UTF-8        LC_COLLATE=fr_FR.UTF-8    
[5] LC_MONETARY=fr_FR.UTF-8    LC_MESSAGES=fr_FR.UTF-8    LC_PAPER=fr_FR.UTF-8       LC_NAME=C                 
[9] LC_ADDRESS=C               LC_TELEPHONE=C             LC_MEASUREMENT=fr_FR.UTF-8 LC_IDENTIFICATION=C       

time zone: Europe/Paris
tzcode source: system (glibc)

attached base packages:
  [1] stats4    stats     graphics  grDevices utils     datasets  methods   base     

other attached packages:
  [1] CompoundDb_1.10.0       AnnotationFilter_1.30.0 MsBackendMsp_1.10.0     msentropy_0.1.4         Rcpp_1.0.13            
[6] AnnotationHub_3.14.0    BiocFileCache_2.14.0    dbplyr_2.5.0            MetaboAnnotation_1.10.1 Spectra_1.16.1         
[11] S4Vectors_0.44.0        BiocGenerics_0.52.0     pander_0.6.6            MetaboCoreUtils_1.14.0  MsFeatures_1.14.0      
[16] MsExperiment_1.8.0      ProtGenerics_1.38.0     xcms_4.4.0              BiocParallel_1.40.2    

loaded via a namespace (and not attached):
  [1] splines_4.4.1               bitops_1.0-7                filelock_1.0.3              tibble_3.2.1               
[5] hardhat_1.4.2               preprocessCore_1.68.0       pROC_1.19.0.1               XML_3.99-0.17              
[9] rpart_4.1.23                lifecycle_1.0.4             doParallel_1.0.17           globals_0.18.0             
[13] lattice_0.22-6              MASS_7.3-60.2               MultiAssayExperiment_1.32.0 magrittr_2.0.3             
[17] limma_3.62.2                yaml_2.3.10                 chemodiv_0.3.1              MsCoreUtils_1.18.0         
[21] DBI_1.2.3                   RColorBrewer_1.1-3          lubridate_1.9.3             pkgload_1.4.1              
[25] abind_1.4-5                 zlibbioc_1.52.0             GenomicRanges_1.58.0        purrr_1.0.2                
[29] RCurl_1.98-1.16             nnet_7.3-19                 rappdirs_0.3.3              ipred_0.9-15               
[33] lava_1.8.2                  GenomeInfoDbData_1.2.13     IRanges_2.40.1              listenv_0.10.0             
[37] MSnbase_2.32.0              parallelly_1.46.1           ncdf4_1.24                  codetools_0.2-20           
[41] DelayedArray_0.32.0         DT_0.33                     xml2_1.3.6                  tidyselect_1.2.1           
[45] UCSC.utils_1.2.0            matrixStats_1.5.0           base64enc_0.1-3             jsonlite_2.0.0             
[49] caret_7.0-1                 survival_3.6-4              iterators_1.0.14            foreach_1.5.2              
[53] tools_4.4.1                 progress_1.2.3              glue_1.7.0                  prodlim_2025.04.28         
[57] gridExtra_2.3               SparseArray_1.6.2           MatrixGenerics_1.18.1       GenomeInfoDb_1.42.3        
[61] dplyr_1.1.4                 withr_3.0.2                 BiocManager_1.30.27         fastmap_1.2.0              
[65] fansi_1.0.6                 digest_0.6.36               timechange_0.3.0            R6_2.6.1                   
[69] colorspace_2.1-1            rsvg_2.7.0                  RSQLite_2.3.9               utf8_1.2.4                 
[73] tidyr_1.3.1                 generics_0.1.3              data.table_1.15.4           recipes_1.3.1              
[77] class_7.3-22                prettyunits_1.2.0           PSMatch_1.10.0              httr_1.4.7                 
[81] htmlwidgets_1.6.4           S4Arrays_1.6.0              ModelMetrics_1.2.2.2        pkgconfig_2.0.3            
[85] gtable_0.3.5                timeDate_4032.109           blob_1.2.4                  impute_1.80.0              
[89] MassSpecWavelet_1.72.1      XVector_0.46.0              htmltools_0.5.8.1           MALDIquant_1.22.3          
[93] clue_0.3-65                 scales_1.3.0                Biobase_2.66.0              png_0.1-8                  
[97] gower_1.0.2                 rstudioapi_0.16.0           reshape2_1.4.4              rjson_0.2.23               
[101] nlme_3.1-164                curl_5.2.1                  cachem_1.1.0                stringr_1.5.1              
[105] BiocVersion_3.20.0          parallel_4.4.1              AnnotationDbi_1.68.0        mzID_1.44.0                
[109] vsn_3.74.0                  pillar_1.9.0                grid_4.4.1                  vctrs_0.6.5                
[113] pcaMethods_1.98.0           cluster_2.1.6               cli_3.6.5                   compiler_4.4.1             
[117] rlang_1.1.7                 crayon_1.5.3                future.apply_1.20.1         QFeatures_1.16.0           
[121] ChemmineR_3.58.0            affy_1.84.0                 plyr_1.8.9                  fs_1.6.6                   
[125] stringi_1.8.4               munsell_0.5.1               Biostrings_2.74.1           lazyeval_0.2.2             
[129] Matrix_1.7-0                hms_1.1.3                   bit64_4.0.5                 future_1.69.0              
[133] ggplot2_3.5.1               KEGGREST_1.46.0             statmod_1.5.0               SummarizedExperiment_1.36.0
[137] mzR_2.40.0                  igraph_2.0.3                memoise_2.0.1               affyio_1.76.0              
[141] bit_4.0.5   
```
