## Supplementary material for "Plant-plant communication in tomato: mechanisms underpinning information transfer between plants": R script used for statistics

```
# ...........................................................................
# ................................ PREAMBLE .................................

# sessionInfo()
# R version 4.4.1

library(caret)
library(vegan)
library(car)
library(lme4)
library(merTools)
library(chemodiv) 
library(igraph)
library(greekLetters)
library(rcompanion)
library(multcompView)

setwd('/home/akergunteui/R/Apoppitus')

# ......................................................................
# .... IMPORT DATASET WITH VOLATILE ORGANIC COMPOUND PROFILES ..........
# ......................................................................

{
metadata_gcms <- read.csv('./Data/Metadata_GCMS.csv', sep=';')
blanks <- metadata_gcms$Plant[metadata_gcms$Specific_status=='Blank_pot']

VOC <- './Data/xcms/GCMS/Data_GCMS_xcms.csv'
VOC <- read.csv(VOC, row.names=1, sep=';')
colnames(VOC)[grep('P63_24h_241.mzML', colnames(VOC))] <- 'P63_72h_241.mzML' # correction of sample assignation
colnames(VOC) <- gsub('h_.*','h',colnames(VOC))

# ...........................................
# ........ tease apart VOC identity .........

VOC_identity <- VOC[,c('mz','retention','compound','KI_exp','KI_litterature','smiles','inchikey')]
VOC_identity <- VOC_identity[rownames(VOC_identity)!='standard',]

# ..........................................................
# ... standardize VOC areas (internal standard, biomass) ...

VOC <- VOC[,!(colnames(VOC) %in% colnames(VOC_identity))]

VOC <- VOC[,-grep(paste(blanks, collapse='|'),colnames(VOC))]
VOC <- t(VOC)

for(i in 1:nrow(VOC)){
	VOC[i,] <- 40 * VOC[i,]/VOC[i,'standard'] # VOC areas are transformed as ng (equivalent azulene)
}

VOC <- VOC[,-grep('standard',colnames(VOC))]

for(i in 1:nrow(VOC)){
	plt <- substr(rownames(VOC)[i], start=1, stop=3)
	biomass <- metadata_gcms$Fresh_mass[metadata_gcms$Plant==plt]
	VOC[i,] <- VOC[i,]/biomass # VOC areas are transformed as ng (equivalent azulene) per gram  
	VOC[i,] <- VOC[i,]* 5 # VOC areas are transformed as ng (equivalent azulene) per gram per hour
	VOC[i,] <- VOC[i,] * 1e3 # VOC areas are transformed as pg (equivalent azulene) per gram per hour
}

# rescale each feature based on van der Berg et al. 2006 (https://doi.org/10.1186/1471-2164-7-142)
pareto_scaling <- function(x){(x-mean(x, na.rm=TRUE))/sqrt(sd(x))}
#auto_scaling <- function(x){(x-mean(x, na.rm=TRUE))/sd(x)}

VOC_scaled <- apply(VOC, MARGIN=2, pareto_scaling)
VOC_scaled <- apply(VOC_scaled, MARGIN=2, function(x) {x+abs(min(x))}) # range translation in positive values

}

# ......................................................................
# .... IMPORT DATASET WITH UNTARGETED METABOLOMIC (UHPLC-ESI-QTOF).......
# ......................................................................

{
# .......................................
# ... Import and scale sample dataset ...

# metabo <- read.csv('./Data/xcms/QTOF/neg/xcms_10ppm_prefilter1e4_23032026.csv', row.names=1, sep=',')
metabo <- read.csv('./Data/xcms/QTOF/neg/Data_LCMS_xcms.csv', row.names=1, sep=',')  
metabo <- metabo[sort(rownames(metabo)),]

# matrix transposition
metabo <- metabo[,grep('mzML',colnames(metabo))]
metabo <- t(metabo)
rownames(metabo) <- gsub('.mzML','',rownames(metabo))
ncol(metabo)

# rescale each feature based on van der Berg et al. 2006 (https://doi.org/10.1186/1471-2164-7-142)
pareto_scaling <- function(x){(x-mean(x, na.rm=TRUE))/sqrt(sd(x))}
metabo_scaled <- apply(metabo, MARGIN=2, pareto_scaling)
metabo_scaled <- apply(metabo_scaled, MARGIN=2, function(x) {x+abs(min(x))}) # range translation in positive values

# remove fetaures with near-zero variance (spurrous features not detected in more than 90% samples)
nzv <- caret::nearZeroVar(metabo_scaled, uniqueCut=10, names=TRUE) 
metabo_scaled <- metabo_scaled[,!(colnames(metabo_scaled) %in% nzv)]
# neg : 4 features with near-zero variance - "FT032" "FT130" "FT292" "FT600"

# check outliers
pca <- prcomp(metabo_scaled) ; plot(pca$x[,'PC1'], pca$x[,'PC2'])

# integratre metadata with plant identity and plant treatment
metadata_qtof <- read.csv('./Data/Metadata_LCMS.csv',row.names=1, h=TRUE, sep=',')
metabo_scaled <- as.data.frame(metabo_scaled)

for(i in rownames(metabo_scaled)){
  metabo_scaled[i,'Plant'] <- metadata_qtof[i,'Plant_id']
  metabo_scaled[i,'Treatment'] <- metadata_qtof[i,'Treatment']
}

metabo_scaled$Plant <- as.factor(metabo_scaled$Plant)
metabo_scaled$Treatment <- as.factor(metabo_scaled$Treatment)

# integratre metadata with VOC source
for(i in rownames(metabo_scaled)){
  plt <- metabo_scaled[i,'Plant']
  metabo_scaled[i,'VOC_source'] <- metadata_gcms[metadata_gcms$Plant==plt,'VOC_source']
}

# ..............................................................................
# ... Import compound dataset and assign color palette to chemical ontology ...

compoundData <- read.csv('./Data/xcms/QTOF/neg/TabS1_annotation_LCMS.csv', sep=';', row.names='feature_id')
compoundData <- compoundData[sort(rownames(compoundData)),]

# keep only compound present in cleaned sample data (after the 4 nzv features have been removed)
compoundData <- compoundData[which(rownames(compoundData) %in% colnames(metabo_scaled)),]
nrow(compoundData)

# custom ontology
colnames(compoundData)
table(compoundData$pathway)
compoundData[compoundData$pathway %in% '',]

# check cohesive orders of column in compoundData and sampleData (291 features)
cbind(rownames(compoundData),
      colnames(metabo_scaled)[grep('FT', colnames(metabo_scaled))])

compoundData$pathway[is.na(compoundData$pathway)] <- 'Not classified'
ontology <- unique(compoundData$pathway)
ontology <- c('Amino acids and Peptides',
              'Fatty acids',
              'Polyketides',
              'Alkaloids',
              'Shikimates and Phenylpropanoids',
              'Terpenoids',
              'Carbohydrates',
              'Not classified')

col_ontology <- c(palette.colors(n=length(ontology)-1, palette='Okabe-Ito', alpha=0.75),
                  adjustcolor('white', alpha=0.25))
names(col_ontology) <- ontology


# .............................................
# ... Compute compound dissimilarity matrix ...

CompDis <- chemodiv::compDis(compoundData = data.frame(compound=rownames(compoundData),
                                                       smiles=compoundData$smiles,
                                                       inchikey=compoundData$inchikey),
                             type = c('PubChemFingerprint'))
quantile(unlist(CompDis), probs=seq(0,1,by=0.1))

}

# ......................................................................
# .................... IMPORT FIGURE CODES .............................
# ......................................................................

{
  
sender_uninfested <- png::readPNG('./Figures/figure_code/sender_uninfested.png')
sender_infested <- png::readPNG('./Figures/figure_code/sender_infested.png')

receiver_UPV <- png::readPNG('./Figures/figure_code/receiver_UPV.png')
receiver_HIPV <- png::readPNG('./Figures/figure_code/receiver_HIPV.png')

pair_control <- png::readPNG('./Figures/figure_code/pair_control.png')
pair_elicited <- png::readPNG('./Figures/figure_code/pair_elicited.png')

}

# ..............................................................................
# ... 1. HOW INSET ATTACKS RECONFIGURE SIGNALS PRODUCED BY SENDER PLANTS ......
# ..............................................................................

# ............................................................................
# ........ FIGURE 2 : MOLECULAR NETWORK OF UNTARGETED METABOLOMIC ...........
{ 
  
  # prune emitter plants
  emitter <- metabo_scaled[grep('Em',metabo_scaled$Treatment),]
  emitter$Treatment <- droplevels(emitter$Treatment)
  
  # set network structure
  network <- chemodiv::molNet(compDisMat = CompDis$fingerDisMat,
                              cutOff = 0.75)$networkObject
  
  graph <- igraph::as.igraph(network, directed = FALSE, vertices = NULL)
  graph <- igraph::as.undirected(graph)
  summary(graph) 
  
  # assign vertex weight according to metabolomic expression
  vertex.size <- list(Em_inf=NULL, Em_con=NULL)
  for(i in c('Em_con','Em_inf')){
    vertex.size[[i]] <- apply(emitter[emitter$Treatment==i,
                                      grep('FT',colnames(emitter))], 
                              MARGIN=2, FUN=mean)
  }
  
  # set vertex attributes
  vertex_attr(graph)
  V(graph)$ontology <- compoundData$pathway
  V(graph)$color <- col_ontology[V(graph)$ontology]
  # graph <- delete_vertices(graph, V(graph)$ontology=='Unannotated') # remove unannotated vertices
  
  # set edge attributes
  E(graph)[.from('FT017')]
  
  
  # graphic 
  # png('./Figures/Fig2_sender_network.png', width=9, height=5, units='in', res=300)
  lay <- matrix(c(1,2, 3,4, 5,5),nrow=3, byrow=TRUE)
  scale_factor <- 3 
  lay <- layout(lay, height=c(1/10, 1,1/scale_factor))
  layout.show(lay)
  
  set.seed(2)
  layout.graph.emitter <- layout_with_kk(graph)
  
  par(mar=c(0,0,0,0))
  frame() ; text(0,0.5, cex=2, adj=0,
                 expression(bold('a)')~bold('Intact')~'sender plant'))
  frame() ; text(0,0.5, cex=2, adj=0,
                 expression(bold('b)')~bold('Infested')~'sender plant'))
  
  for(i in c('Em_con','Em_inf')){
    
    par(mar=c(0,1,0,0))
    plot(graph, layout = layout.graph.emitter,
         
         vertex.size=vertex.size[[i]]*10, vertex.label='',
         vertex.color = V(graph)$color,
         
         edge.width =5, edge.color=adjustcolor('black',alpha=0.5))
    
    x <- -1.75 ; y <- 0.5
    if(i=='Em_con'){rasterImage(sender_uninfested, x, y, x+1.25, y+0.85)}
    if(i=='Em_inf'){rasterImage(sender_infested, x, y, x+1.25, y+0.85)}
    
  }
  
  par(mar=c(0,0,0,0), xpd=TRUE)
  MASS::eqscplot(NA, NA, bty='n', axes=FALSE,
                 xlim=c(0,1), ylim=c(0,1), ratio=scale_factor*2)
  
  # legend for mean expression
  size <- range(unlist(vertex.size))
  size_scale <- 0.06
  radii <- seq(min(size), max(size), length.out=4)*size_scale
  for (r in radii) {
    center_y <- r  # Shift center upward by radius
    theta <- seq(0, 2 * pi, length.out = 100)
    x <- -2.5 + r * cos(theta)
    y <- center_y + r * sin(theta)  # Center is at (0, r)
    lines(x, y)
    
    if(r>0){
      segments(-2.5,r*2,-2,r*2, lty='dotted')
      text(-1.8,r*2, round(r/size_scale,2))
    }
    
  }
  text(-2.5,0.9, 'Relative quantity', font=2, cex=1.5)
  
  # legend for chemical ontology
  leg <- names(col_ontology)
  leg[leg=='Amino acids and Peptides'] <- 'Amino acids and\nPeptides'
  leg[leg=='Shikimates and Phenylpropanoids'] <- 'Shikimates and\nPhenylpropanoids'
  
  legend(-0.75,1.1, ncol=3, bty='n', text.width=c(1.5,1.5,1.5), x.intersp=1.25,
         y.intersp=1.25, pch=c(rep(19,7),1), pt.cex=6, col=c(col_ontology[1:7],'black'),
         leg, cex=1.5) 
  
}

# Interpretation for results
sort(table(compoundData$pathway)/length(compoundData$pathway), decreasing=TRUE)
compoundData[compoundData$taxonomy_family %in% 'Solanaceae' & compoundData$pathway %in% 'Terpenoids',]

compoundData[compoundData$taxonomy_family %in% 'Solanaceae' & compoundData$pathway %in% 'Alkaloids',]
compoundData[compoundData$taxonomy_family %in% 'Solanaceae' & compoundData$pathway %in% 'Terpenoids',]


# ............................................................................
# ........ FIGURE S2 : ENRICHMENT PAHTWAY OF UNTARGETED METABOLOMIC ..........
{
  
  emitter
  unique(compoundData$pathway)
  
  # compute statistics (sum, structural diversity) across chemical ontology
  matrix <- matrix(NA, nrow=nrow(emitter), 
                   ncol=length(unique(compoundData$pathway)),
                   dimnames=list(rownames(emitter), names(col_ontology)))
  
  enrichment <- list(sum=matrix, chemodiv=matrix) 
  
  for(i in unique(compoundData$pathway)){
    
    features <- rownames(compoundData)[compoundData$pathway==i]
    
    distance <- CompDis$fingerDisMat[rownames(CompDis$fingerDisMat) %in% features, 
                                     colnames(CompDis$fingerDisMat) %in% features]
    
    for(j in names(enrichment)){
      for(k in rownames(enrichment[[j]])){
        if(j=='sum'){
          enrichment[[j]][k,i] <- sum(emitter[k, colnames(emitter) %in% features])
        }
        if(j=='chemodiv'){
          enrichment[[j]][k,i] <- as.numeric(chemodiv::calcDiv(sampleData=emitter[k, colnames(emitter) %in% features], 
                                                               compDisMat=distance,
                                                               type = 'FuncHillDiv', q = 1))
        }
      }
    }
  }
  
  for(i in names(enrichment)){
    enrichment[[i]] <- as.data.frame(enrichment[[i]])
    enrichment[[i]][,'Treatment'] <- emitter[,'Treatment']
    colnames(enrichment[[i]]) <- gsub(' ','_', colnames(enrichment[[i]]))
  }
  
  # graphic 
  # png('./Figures/FigS2_sender_enrichment.png', width=9, height=5, units='in', res=300)
  lay <- matrix(c(11,rep(11,8), 1:9, rep(10,9)), byrow=TRUE, nrow=3)
  lay <- layout(lay, width=c(1,rep(0.8,8)), height=c(1/4,1,1/4))
  layout.show(lay)
  
  # y-axis
  yax <- c(0, max(enrichment[['sum']][,colnames(enrichment[['sum']])!='Treatment']))
  
  par(xpd=TRUE)
  plot(NA, xlim=c(0,1), ylim=yax, bty='none', axes=FALSE, xlab='', ylab='')
  axis(2, line=-8, at=round(seq(0, max(yax), length.out=5),2), las=2)
  text(0.1,mean(yax), 'Relative quantity', font=2, cex=2, srt=90)
  
  # boxplots
  par(mar=c(0,0,0,0))
  for(i in colnames(enrichment[['sum']])[colnames(enrichment[['sum']])!='Treatment']){
    formula <- as.formula(paste(i,'Treatment', sep='~'))
    if(i!='Not_classified'){
      b <- boxplot(formula, data=enrichment[['sum']], bty='none', axes=FALSE,
                   ylim=yax, at=c(1,2), width=c(1,1),
                   col=col_ontology[gsub('_',' ', i)],
                   whiskcol=col_ontology[gsub('_',' ', i)],
                   medcol='white',
                   border=col_ontology[gsub('_',' ', i)], lty='solid')
      
      rect(1-0.4, b$stats[2,1],
           1+0.4, b$stats[4,1],
           density = 20, angle = 45, col = "white", border = NA)
    }else{
      b <- boxplot(formula, data=enrichment[['sum']], bty='none', axes=FALSE,
                   ylim=yax, at=c(1,2), width=c(1,1),
                   col=col_ontology[gsub('_',' ', i)],
                   whiskcol='black',
                   border='black', lty='solid')
      
      rect(1-0.4, b$stats[2,1],
           1+0.4, b$stats[4,1],
           density = 20, angle = 45, col = "black", border = NA)
    }
    
    # add p.values
    pval <- min(c(wilcox.test(formula, data=enrichment[['sum']], alternative='greater')$p.value,
                  wilcox.test(formula, data=enrichment[['sum']], alternative='less')$p.value))
    
    if(pval<0.055 & pval>=0.01){text(1.5, max(b$stats[5,])*1.1, '*', cex=4, font=4, col=col_ontology[gsub('_',' ', i)])}
    if(pval<0.01 & pval>=0.001){text(1.5, max(b$stats[5,])*1.1, '**', cex=4, font=4, col=col_ontology[gsub('_',' ', i)])}
    if(pval<0.001){text(1.5, max(b$stats[4,])*1.1, '***', cex=4, font=4, col=col_ontology[gsub('_',' ', i)])}
    
  }
  
  # chemical ontology
  par(mar=c(0,0,2,0))
  leg <- gsub('Amino acids and Peptides','Amino acids\nand Peptides',names(col_ontology))
  leg <- gsub('Shikimates and Phenylpropanoids','Shikimates and\nPhenylpropanoids',leg)
  plot(NA, xlim=c(0,length(col_ontology)), ylim=c(0,1), bty='n', axes=FALSE)
  text(seq(1+0.25,length(col_ontology)+0.25, by=1), 1.3, 
       leg, 
       srt=25, adj=1, cex=1.5,
       col=c(col_ontology[1:7],'black'))
  
  # plant treatments
  par(mar=c(0,0,0,0))
  frame()
  rect(0.1,0.25, 0.15,0.75, col='black')
  rect(0.1,0.25, 0.15,0.75, col='white', density=20,, angle=45, border=NA)
  text(0.175,0.5, expression(bold(Intact)~'sender plant'), cex=2, adj=0)
  
  rect(0.6,0.25, 0.65,0.75, col='black')
  text(0.675,0.5, expression(bold(Infested)~'sender plant'), cex=2, adj=0)
  
}

# Interpretation for results
df <- enrichment[['sum']]
mean(df$Terpenoids[df$Treatment=='Em_inf'])/mean(df$Terpenoids[df$Treatment=='Em_con']) # 1.3729
wilcox.test(Terpenoids ~ Treatment, data=enrichment[['sum']], alternative='less')

mean(df$Amino_acids_and_Peptides[df$Treatment=='Em_inf'])/mean(df$Amino_acids_and_Peptides[df$Treatment=='Em_con']) # 1.1971
wilcox.test(Amino_acids_and_Peptides ~ Treatment, data=enrichment[['sum']], alternative='less')

# ..............................................................................
# .......  FIGURE S3 : VOLCANO PLOTS OF UNTARGETED METABOLOMIC .................
{
  
  # ... compute statistics : log-fold and p-values ...
  
  volcano_sender <- data.frame(pval=NULL,fold_change=NULL)
  features <- colnames(metabo_scaled)[grep('FT',colnames(metabo_scaled))]
  
  for(j in features){
    elicited <- metabo_scaled[metabo_scaled$Treatment=='Em_inf',j]+1e-1
    control <- metabo_scaled[metabo_scaled$Treatment=='Em_con',j]+1e-1
    
    volcano_sender[j,'pval'] <- min(wilcox.test(control, elicited, exact=FALSE, alternative='greater')$p.value,
                                    wilcox.test(control, elicited, exact=FALSE, alternative='less')$p.value)
    
    volcano_sender[j,'fold_change'] <- log(mean(elicited)/mean(control), base=2)
  }
  
  # ................ grahics .........................
  # png('./Figures/FigS3_sender_volcano.png', width=7, height=5, units='in', res=300)
  #set pch and color
  pch_volcano <- compoundData$pathway
  pch_volcano <- ifelse(pch_volcano=='Not classified', yes=1, no=19)
  
  col_volcano <- col_ontology[compoundData$pathway]
  col_volcano[col_volcano=='#FFFFFF40'] <- 'black'
  
  #set x-axis and y-axis
  xax <- range(volcano_sender$fold_change, na.rm=TRUE)
  yax <- -log(range(volcano_sender$pval, na.rm=TRUE))
  
  # plot
  par(mfrow=c(1,1), mar=c(4,5,1,10), xpd=FALSE)
  plot(-log(volcano_sender$pval) ~ volcano_sender$fold_change,
       xlim=c(min(xax), max(xax)), ylim=c(min(yax),max(yax)),
       pch=pch_volcano, cex=1.5, col=col_volcano,
       axes=FALSE, xlab='',ylab=''
  )
  
  segments(-10, -log(0.05), 10, -log(0.05), lty='dotted')
  segments(0, 0, 0, 6, lty='dotted')
  
  # x-axis and y-axis
  par(xpd=TRUE)
  axis(2, at=seq(0, trunc(max(yax)), by=1), las=2)
  text(-3.5,2.5, expression('-'~log[10]~'('~italic(p.value)~')'),cex=1.5, srt=90)
  
  axis(1, at=seq(trunc(min(xax)), trunc(max(xax)), by=1))
  text(0,-1.25, expression(log[2]~'(fold change)'),cex=1.5)
  
  # legend
  leg <- gsub('Amino acids and Peptides', 'Amino acids\nand Peptides', names(col_ontology))
  leg <- gsub('Shikimates and Phenylpropanoids','Shikimates and\nPhenylpropanoids', leg)
  legend(max(xax)*1.2, max(yax), ncol=1, bty='n', y.intersp=1.5,
         #text.width=c(0.3,0.35,0.3),
         pch=c(rep(19,7),1), pt.cex=2, col=c(col_ontology[1:7],'black'),
         leg, cex=1)
  
  #add figure code
  x <- 1 ; y <- 5
  rasterImage(sender_infested, x, y, x+1.75, y+1.5)
  rasterImage(sender_uninfested, -x-1.25, y, -x-1.25+1.75, y+1.5)
  
  # export assignation of significant features
  volcano_sender_significant <- volcano_sender[volcano_sender$pval<0.055,]
  volcano_sender_significant$pval <- round(-log(volcano_sender_significant$pval), 2)
  volcano_sender_significant$fold_change <- round(volcano_sender_significant$fold_change,2)
  volcano_sender_significant <- volcano_sender_significant[order(volcano_sender_significant$fold_change),]
  
  for(i in rownames(volcano_sender_significant)){
    volcano_sender_significant[i,'compound'] <- compoundData[i,'compound']
    volcano_sender_significant[i,'pathway'] <- compoundData[i,'pathway']
    volcano_sender_significant[i,'taxonomy_species'] <- compoundData[i,'taxonomy_species']
  }
}

# Interpretation for results
table(volcano_sender_significant$pathway)

# ..............................................................................
# ............. FIGURE 3 : KINETIC OF VOLATILE CUES ............................
{
  
  # .........................................................................................
  # ... Compute statistics : average emissions, standard error of the mean and Wilcoxon test
  
  spl_control <- metadata_gcms$Plant[metadata_gcms$Specific_status=='uninfested']
  
  mat <- sem <- pval <- matrix(NA, nrow=4, ncol=ncol(VOC_scaled), 
                               dimnames=list(c('Control', 'Inf_24h', 'Inf_48h', 'Inf_72h'), colnames(VOC_scaled)))
  for(i in rownames(mat)){
    for(j in colnames(mat)){
      
      if(i=='Control'){ samples <- metadata_gcms$Plant[metadata_gcms$Specific_status=='uninfested']}
      if(i=='Inf_24h'){ samples <- paste(metadata_gcms$Plant[metadata_gcms$Specific_status=='infested'], '24h', sep='_')}
      if(i=='Inf_48h'){ samples <- paste(metadata_gcms$Plant[metadata_gcms$Specific_status=='infested'], '48h', sep='_')}
      if(i=='Inf_72h'){ samples <- paste(metadata_gcms$Plant[metadata_gcms$Specific_status=='infested'], '72h', sep='_')}
      
      mat[i,j] <- mean(VOC[grep(paste(samples, collapse='|'), rownames(VOC)), j])
      sem[i,j] <- sd(VOC[grep(paste(samples, collapse='|'), rownames(VOC)), j])/
        sqrt(length(VOC[grep(paste(samples, collapse='|'), rownames(VOC)), j]))
      
      emission_control <- VOC_scaled[grep(paste(spl_control, collapse='|'), rownames(VOC_scaled)), j]
      emission_sample <- VOC_scaled[grep(paste(samples, collapse='|'), rownames(VOC_scaled)), j]
      
      pval1 <- wilcox.test(emission_control, emission_sample, alternative='greater', exact=FALSE)$p.value
      pval2 <- wilcox.test(emission_control, emission_sample, alternative='less', exact=FALSE)$p.value
      pval[i,j] <- min(c(pval1, pval2))		
    }
  }
  
  # .....................................................................
  # ... Convert average emissions as proportions relatives to control ...
  
  prop <- prop_quantiles  <- mat
  for(i in colnames(prop)){
    prop[,i] <- prop_quantiles[,i]  <- log(prop[,i]/prop['Control',i], base=2)
  }
  
  n_quantiles <- 3 * ncol(mat)
  quantiles <- unique(quantile(prop[-1,], probs=seq(0,1,length.out=n_quantiles)))
  
  prop_quantiles[-1,] <- cut(prop_quantiles[-1, ],breaks = quantiles, include.lowest = TRUE)
  heatmap <- prop_quantiles[-1,] 
  
  # .........................................................................................
  # ............................... Plot heatmap ............................................
  
  # Set a customized color palette                       
  values <- sort(unique(as.vector(prop[-1,])))
  custom_colors <- function(n) {
    cols <- rep('white', n)
    cols[values < 0] <- colorRampPalette(c("cornflowerblue", "white"))(sum(values < 0))
    cols[values > 0] <- colorRampPalette(c("white", "orange"))(sum(values > 0))
    return(cols)
  }
  
  names(values) <- custom_colors(length(values))
  
  # Plot heatmap
  # png('./Figures/Fig3_sender_VOC_emissions.png', width=9, height=6, units='in', bg='transparent', res=500)
  # dev.new(width=9, height=6)
  par(mar=c(4,21,8,2), xpd=TRUE) 
  image(x=c(1:3), y=c(1:ncol(heatmap)), z=heatmap, col=names(values), axes=FALSE, xlab='', ylab='')
  
  # VOC names
  id <- VOC_identity[!(rownames(VOC_identity) %in% 'standard'),]
  for(i in c(1:ncol(heatmap))){
    text(-2.1, i,rownames(id)[i], font=2, adj=0, cex=1.25)
    
    cpd <- id$compound[rownames(id)==colnames(heatmap)[i]]
    
    if(cpd=='2_butoxy_ethanol'){text(-1.65, i, '2-butoxy-ethanol', adj=0, cex=1.25, font=3)}
    
    if(cpd=='2_carene'){text(-1.6, i, '2-carene', adj=0, col=grey(0.6), cex=1.25)}
    if(cpd=='a_phellandrene'){text(-1.6, i, paste(greeks('alpha'),'phellandrene',sep='-'), adj=0, col=grey(0.6), cex=1.25, font=3)}
    if(cpd=='a_terpinene'){text(-1.6, i, paste(greeks('alpha'),'terpinene', sep='-'), adj=0, col=grey(0.6), cex=1.25, font=3)}
    if(cpd=='b_phellandrene'){text(-1.6, i, paste(greeks('beta'),'phellandrene', sep='-'), adj=0, col=grey(0.6), cex=1.25)}
    if(cpd=='monoterpenoid'){text(-1.6, i, 'monoterpenoid', adj=0, col=grey(0.6), cex=1.25)}
    
    if(cpd=='methyl_salicylate'){text(-1.6, i, 'methyl salicylate', adj=0, cex=1.25, font=3)}
    
    if(cpd=='d_elemene'){text(-1.6, i, paste(greeks('delta'),'elemene', sep='-'), adj=0, col=grey(0.4), cex=1.25)}
    if(cpd=='copaene'){text(-1.6, i, 'copaene', adj=0, col=grey(0.4), cex=1.25)}
    if(cpd=='b_caryophyllene'){text(-1.6, i, paste(greeks('beta'),'caryophyllene',sep='-'), adj=0, col=grey(0.4), cex=1.25, font=3)}
    if(cpd=='humulene'){text(-1.6, i, 'humulene', adj=0, col=grey(0.4), cex=1.25, font=3)}
    if(cpd=='a_murolene'){text(-1.6, i, 'murolene', adj=0, col=grey(0.4), cex=1.25)}
    if(cpd=='g_cadinene'){text(-1.6, i, 'cadinene', adj=0, col=grey(0.4), cex=1.25)}
    if(cpd=='TMTT'){text(-1.6, i, 'TMTT', adj=0, col=grey(0.4), cex=1.25)}																																																																																																																																																	
  }
  
  text(-2.25, 4, expression(bold('monoterpenoids')), cex=1.25, srt=90, col=grey(0.6))
  text(-2.25, 11, expression(bold('sesquiterpenoids')), cex=1.25, srt=90, col=grey(0.4))
  
  # cell borders
  for(i in c(1:3)){
    segments(i-0.5, 0.5, i-0.5, ncol(heatmap)+0.5, col='black', lwd=2)
    segments(i+0.5, 0.5, i+0.5, ncol(heatmap)+0.5, col='black', lwd=2)
  }
  for(i in c(1:ncol(heatmap))){
    segments(0.5, i+0.5, 3.5, i+0.5, col='black', lwd=2)
    segments(0.5, i-0.5, 3.5, i-0.5, col='black', lwd=2)
  }
  
  # add p.values
  pvalues <- round(pval[-1,], 3)
  for(i in 1:nrow(pvalues)){
    for(j in 1:ncol(pvalues)){
      if(pvalues[i,j] <= 0.05 & pvalues[i,j] > 0.01 ){text(i, j, '*', cex=2, font=2, col='black')}
      if(pvalues[i,j] <= 0.01 & pvalues[i,j] > 0.001){text(i, j, '**', cex=2, font=2, col='black')}
      if(pvalues[i,j] <= 0.001){text(i, j, '*', cex=2, font=2, col='black')}
    }
  }
  
  # gradient color legend
  legend_x <- 0.5 ; legend_y <- -0.3
  legend_height <- 0.6 ; legend_width <- 3
  for(i in 1:length(values)){rect(
    legend_x + (i-1) * legend_width/length(values), 
    legend_y,
    legend_x + i * legend_width/length(values),
    legend_y+legend_height,
    col=names(values)[i],
    border=NA)
  }
  
  # ticks legend     
  n_leg <- 7
  ticks <- legend_width/(n_leg-1)
  indices <- round(seq(1, length(values), length.out = n_leg),0)
  labels <- round(values[indices],2)
  
  segments(legend_x, 
           legend_y - 0.15 , 
           legend_x + legend_width, 
           legend_y - 0.15 , 
           lwd=2)
  
  for(i in 1:n_leg){
    segments(
      legend_x + ticks*(i-1), 
      legend_y - 0.15 ,
      legend_x + ticks*(i-1), 
      legend_y - 0.15 - 0.25 , lwd=2)
    
    text(legend_x + ticks*(i-1), legend_y - 0.15 - 0.25 - 0.5, labels[i])
  }
  
  text(2, -2.1,  expression(bold(Log[2]~'(Fold Change)')), cex=1.25, font=2)
  
  # emissions in control treatment
  for(i in c(1:ncol(heatmap))){
    voc <- colnames(heatmap)[i]
    mean <- round(mat['Control',voc],2)
    sd <- round(sem['Control',voc],2)
    text(0.45, i, paste(mean, sd, sep=' ± '), font=1, adj=1, cex=0.9)
  }
  
  # tretaments
  text(0,ncol(heatmap)+2.25, expression(bold(Intact)~'sender plant'), adj=0.5, font=1, cex=1.25, col='darkgreen')
  text(0, ncol(heatmap)+1.25, expression(italic('pg.g'^-1~'.h'^-1)), adj=0.5, cex=1)
  
  text(2, ncol(heatmap)+2.2, expression(bold(Infested)~'sender plant'), font=1, cex=1.25, col='red')
  text(1,ncol(heatmap)+1.2, '24h', cex=1.25, col='red')
  text(2,ncol(heatmap)+1.2, '48h', cex=1.25, col='red')
  text(3,ncol(heatmap)+1.2, '72h', cex=1.25, col='red')
  
  rasterImage(sender_uninfested,-1.2,16,-0.2,20)
  rasterImage(sender_infested,1.5,16.5,2.5,20.5)
  
  # dev.off()
}

# Interpretation for results
monoterpenoids <- apply(mat[,c('VOC2','VOC3','VOC4','VOC5','VOC6')], MARGIN=1, sum)
sesquiterpenoids <- apply(mat[,c('VOC8','VOC9','VOC10','VOC11','VOC12','VOC13','VOC14')], MARGIN=1, sum)

# ..............................................................................
# ... 2. DO RECEIVER PLANTS PRECEIVED SIGNALS RELEASED BY STRESSED SENDER PLANTS ?
# ..............................................................................

# ..............................................................................
# .......  FIGURE 4 : VOLCANO PLOTS OF RECEIVER PLANT  .........................
{
  
  # ... compute statistics : log-fold and p-values ...
  
  volcano_receiver <- data.frame(pval=NULL,fold_change=NULL)
  features <- colnames(metabo_scaled)[grep('FT',colnames(metabo_scaled))]
  
  for(j in features){
    elicited <- metabo_scaled[metabo_scaled$Treatment=='Re_HIPV',j]+1e-1
    control <- metabo_scaled[metabo_scaled$Treatment=='Re_UPV',j]+1e-1
    
    volcano_receiver[j,'pval'] <- min(wilcox.test(control, elicited, exact=FALSE, alternative='greater')$p.value,
                                      wilcox.test(control, elicited, exact=FALSE, alternative='less')$p.value)
    
    volcano_receiver[j,'fold_change'] <- log(mean(elicited)/mean(control), base=2)
  }
  
  # ................ grahics .........................
  # png('./Figures/Fig4_receiver_volcano.png', width=7, height=5, units='in', res=300)
  #set pch and color
  pch_volcano <- compoundData$pathway
  pch_volcano <- ifelse(pch_volcano=='Not classified', yes=1, no=19)
  
  col_volcano <- col_ontology[compoundData$pathway]
  col_volcano[col_volcano=='#FFFFFF40'] <- 'black'
  
  #set x-axis and y-axis
  xax <- range(volcano_receiver$fold_change, na.rm=TRUE)
  yax <- -log(range(volcano_receiver$pval, na.rm=TRUE))
  
  # plot
  par(mar=c(4,5,5,10), xpd=FALSE)
  plot(-log(volcano_receiver$pval) ~ volcano_receiver$fold_change,
       xlim=c(min(xax), max(xax)), ylim=c(min(yax),max(yax)),
       pch=pch_volcano, cex=1.5, col=col_volcano,
       axes=FALSE, xlab='',ylab=''
  )
  
  segments(-10, -log(0.05), 10, -log(0.05), lty='dotted')
  segments(0, 0, 0, 6, lty='dotted')
  
  # x-axis and y-axis
  par(xpd=TRUE)
  axis(2, at=seq(0, trunc(max(yax)), by=1), las=2)
  text(-4.5,2.5, expression('-'~log[10]~'('~italic(p.value)~')'),cex=1.5, srt=90)
  
  axis(1, at=seq(trunc(min(xax)), trunc(max(xax)), by=1))
  text(0,-1.25, expression(log[2]~'(fold change)'),cex=1.5)
  
  # legend
  leg <- gsub('Amino acids and Peptides', 'Amino acids\nand Peptides', names(col_ontology))
  leg <- gsub('Shikimates and Phenylpropanoids','Shikimates and\nPhenylpropanoids', leg)
  legend(max(xax)*1.2, max(yax)*1, ncol=1, bty='n', y.intersp=1.5,
         #text.width=c(0.3,0.35,0.3),
         pch=c(rep(19,7),1), pt.cex=2, col=c(col_ontology[1:7],'black'),
         leg, cex=1)
  
  #add figure code
  x <- 1 ; y <- 5
  rasterImage(receiver_HIPV, x, y, x+1.75, y+1.5)
  text(x+0.5+0.75,y+2.25, expression(atop('Receiver plant exposed to',bold('herbivore-induced')~'plant volatiles')), cex=1)
  
  adjustement <- -2.25
  rasterImage(receiver_UPV, -x+adjustement, y, -x+adjustement+1.75, y+1.5)
  text(x+adjustement-0.75,y+2.25, expression(atop('Receiver plant exposed to',bold(intact)~'plant volatiles')), cex=1)
  
  # export assignation of significant features
  volcano_receiver_significant <- volcano_receiver[volcano_receiver$pval<0.055,]
  volcano_receiver_significant$pval <- round(-log(volcano_receiver_significant$pval), 2)
  volcano_receiver_significant$fold_change <- round(volcano_receiver_significant$fold_change,2)
  volcano_receiver_significant <- volcano_receiver_significant[order(volcano_receiver_significant$fold_change),]
  
  for(i in rownames(volcano_receiver_significant)){
    volcano_receiver_significant[i,'compound'] <- compoundData[i,'compound']
    volcano_receiver_significant[i,'pathway'] <- compoundData[i,'pathway']
    volcano_receiver_significant[i,'taxonomy_species'] <- compoundData[i,'taxonomy_species']
    volcano_receiver_significant[i,'taxonomy_family'] <- compoundData[i,'taxonomy_family']
    
  }
}

# Interpretation for results
df <- volcano_receiver_significant
rownames(df[df$fold_change<0,])
terpenoids <- rownames(df[df$fold_change>0 & df$pathway=='Terpenoids',])
compoundData[rownames(compoundData) %in% terpenoids, ]

compoundData['FT270',]

# ..............................................................................
# ............. FIGURE 5 : KINETIC OF VOLATILE CUES IN RECEIVER PLANT ..........

# ..........................
# ... compute statistics ...
{
  receiver_control <- metadata_gcms$Plant[metadata_gcms$Specific_status=='UPV']
  receiver_elicited <- metadata_gcms$Plant[metadata_gcms$Specific_status=='HIPV']
  
  voc_receiver <- VOC_scaled[grep(paste(c(receiver_control,receiver_elicited), collapse='|'),rownames(VOC_scaled)),]
  voc_receiver <- as.data.frame(voc_receiver)
  
  # implement treatments
  for(i in rownames(voc_receiver)){
    if(grepl(paste(receiver_elicited, collapse='|'), i)){
      voc_receiver[i,'Treatment'] <- gsub('.*_','elicited_',i)
    }else{
      voc_receiver[i,'Treatment'] <- gsub('.*_','control_',i)
    }
  }
  
  voc_receiver$Treatment <- factor(voc_receiver$Treatment,
                                   levels=c('control_24h','control_48h','control_72h','control_120h',
                                            'elicited_24h','elicited_48h','elicited_72h','elicited_120h'))
  
  # ...................................................................
  # estimate prediction accuracy of plant treatments along with kinetic
  n_space <- 100
  Accuracy <- list('24h'=vector(mode='numeric', length=n_space),
                   '48h'=vector(mode='numeric', length=n_space),
                   '72h'=vector(mode='numeric', length=n_space),
                   '120h'=vector(mode='numeric', length=n_space))
  
  for(i in c('24h','48h','72h','120h')){
    df <- voc_receiver[grep(i, rownames(voc_receiver)),]
    df$Treatment <-droplevels(df$Treatment)
    
    # estimate lda accuracy with caret
    for(j in 1:n_space){
      set.seed(j)
      sampling <- createDataPartition(y=df$Treatment, p=4/5, list=FALSE)
      train <- df[sampling,]
      test  <- df[-sampling,]
      
      finalModel <- train(Treatment~. , data=train,
                          method = 'lda',
                          trControl = trainControl(method = 'boot', classProbs = TRUE),
                          metric='Accuracy')
      
      prd <- predict(finalModel, test)
      Accuracy[[i]][j] <- confusionMatrix(data=prd, reference=test$Treatment)$byClass['Balanced Accuracy']
      
      print(j/n_space)
    }
  }
  
  # convert accuracy into data.frame
  accuracies <- data.frame(Accuracy=unlist(Accuracy), Treatment=rep(names(Accuracy), each=n_space))
  accuracies$Treatment <- factor(accuracies$Treatment, levels=c('24h','48h','72h','120h'))
  
  # retrieve means and sem of accuracy
  mean <- tapply(accuracies$Accuracy, accuracies$Treatment, mean)
  sem <- tapply(accuracies$Accuracy, accuracies$Treatment, function(x) sd(x)/sqrt(length(x)))
  
  # retrieve p.values
  pval <- pairwise.wilcox.test(accuracies$Accuracy, accuracies$Treatment, p.adjust='BH')
  full_pval <- rcompanion::fullPTable(pval$p.value) 
  letters <- multcompView::multcompLetters(full_pval)$Letters
}

# .....................
# ...... graphic ......

{
col <- c('darkgreen','darkred')
names(col) <- c('control','elicited')

nmds_stress <- vector(mode='numeric', length=4)
names(nmds_stress) <- c('24h','48h','72h','120h')

# png('./Figures/Fig5_receiver_VOC.png',width=9, height=5, units='in', res=300)
    # lay <- matrix(c(1,1,3,3,2,2,5,6,2,2,4,4,2,2,7,8), nrow=4, byrow=TRUE)
    lay <- matrix(c(1,1,7,7 ,3,4,8,8 ,2,2,8,8, 5,6,8,8), nrow=4, byrow=TRUE)
    lay <- layout(lay, width=1, height=c(1/5,1,1/5,1)) ; layout.show(lay)
    
    # a) NMDS
    par(mar=c(0,0,0,0))
    frame()
    text(0,0.5, expression(bold('a)')), cex=2.5, adj=0)
    text(0.075,0.5, expression('Unsupervised discrimination of volatile profiles'), cex=1.75, adj=0)
    
    frame()
    legend(-0.025, 1.5, bty='n', pch=19, pt.cex=5, cex=1.4, ncol=2,
           col=c('darkgreen','darkred'),
           c(expression(atop('receiver plant exposed to',bold(intact)~'volatiles')),
             expression(atop('receiver plant exposed to',bold('herbivore-induced')~'volatiles')))
    )
    
    for(i in c('24h','48h','72h','120h')){
      df <- voc_receiver[grep(i, rownames(voc_receiver)),]
      nmds <- metaMDS(df[, grep('VOC', colnames(df))], 
                      distance = 'euclidean', binary=FALSE)
      nmds_stress[i] <- nmds$stress
        
      voc <- as.data.frame(nmds$species)
      plt <- as.data.frame(nmds$points)
      plt$Treatment <- gsub('_.*','',df$Treatment)
      plt$Treatment <- factor(plt$Treatment, levels=c('control', 'elicited'))
      
      xrange <- round(range(plt$MDS1),1) ; xax <- round(seq(min(xrange), max(xrange), length.out=4),1)
      yrange <- round(range(plt$MDS2),1) ; yax <- round(seq(min(yrange), max(yrange), length.out=4),1)
      
      par(xpd=FALSE, mar=c(4,5,3,2))
      
      plot(plt[,c('MDS1','MDS2')], pch=20, cex=4, 
           col=col[gsub('_.*','',plt$Treatment)],
           axes=FALSE, xlab='', ylab='', xlim=xrange, ylim=yrange)
      
      ordiellipse(nmds, plt$Treatment, display='sites', border=NA, 
                  kind='ehull', col=col[levels(plt$Treatment)], draw='polygon')
      
      par(xpd=TRUE)
      axis(1, at=xax) ; axis(2, at=yax, las=2)
      text( min(xrange)*1.7, (min(yrange)+max(yrange))/2, expression('NMDS 2'), srt=90)
      if(i %in% c('24h','48h','72h')){text((min(xrange)+max(xrange))/2, min(yrange)*1.8,expression('NMDS 1'))}else{
        text((min(xrange)+max(xrange))/2, min(yrange)*1.6,expression('NMDS 1'))
      }
      
      
      if(i %in% c('24h','48h','72h')){
        text((min(xrange)+max(xrange))/2, max(yrange)*1.4, i, font=2, cex=2)
      }else{
        text((min(xrange)+max(xrange))/2, max(yrange)*1.6, '96h', font=2, cex=2)
      }
    }
    
    
    # b) barplot of accuracies
    par(mar=c(0,0,0,0))
    frame()
    text(0,0.5, expression(bold('b)')), cex=2.5, adj=0)
    text(0.075,0.5, expression('Predictive power of volatile profiles'), cex=1.75, adj=0)
    
    par(mar=c(4,9,6,1), xpd=TRUE)
    space <- c(rep(0.1,3), 1)
    b <- barplot(mean, beside=TRUE, ylim=c(0,0.8), space=space, col='black', 
                 axes=FALSE, names.arg=NA)
    segments(b, mean, b, mean+sem) ;segments(b-0.1, mean+sem, b+0.1, mean+sem)
    text(b, mean+sem, letters, pos=3, font=3, cex=1.25)
    text(b, -0.025, c('24h','48h','72h','96h'), adj=1, srt=25, font=2, cex=1.5)
    
    axis(2, at=seq(0,0.8, by=0.25), las=2)
    text(-1.7,0.4, expression(bold('Classification accuracy')),cex=1.5, srt=90)
    
    text(-1.2,0.4, expression(atop('receiver plant exposed to','intact'~italic(Vs.)~'herbivore-induced volatiles')),
         cex=1.25, srt=90)
    
    segments(b[1,]-0.5, 0.85, b[3,]+0.5, 0.85)
    text(b[2,],0.9, expression(bold('Step 1')), cex=1.5)
    text(b[2,],0.8, expression(atop('Receiver plant',bold('connected'))), cex=1.25)
    
    segments(b[4,]-1, 0.85, b[4,]+1, 0.85)
    text(b[4,],0.9, expression(bold('Step 2')), cex=1.5)
    text(b[4,],0.8, expression(atop('Receiver plant',bold('disconnected'))), cex=1.25)
}    
    
# Interpretation for results
permanova <- vector(mode='numeric', length=4)
names(permanova) <- c('24h','48h','72h','120h')

for(i in c('24h','48h','72h','120h')){
  df <- voc_receiver[grep(i,rownames(voc_receiver)),]
  input <- df[,grep('VOC',colnames(df))] ; response <- droplevels(df$Treatment)
  print(i)
  print(adonis2(input~response, permutations = 999, method = 'euclidean', binary=FALSE))
}


stress <- matrix(NA, nrow=5, ncol=4, dimnames=list(c('jaccard','bray','chao','euclidean','horn'),c('24h','48h','72h','120h')))
for(i in c('24h','48h','72h','120h')){
  df <- voc_receiver[grep(i, rownames(voc_receiver)),]
  for(j in rownames(stress)){
    nmds <- metaMDS(df[, grep('VOC', colnames(df))], 
            distance = j, binary=FALSE)
    
    stress[j,i] <- nmds$stress
  }
}

# ..............................................................................
# ... 3. HOW CHEMODIVERSITY HELPS TO UNDERSTAND INFORMATION TRANSFER  ..........
# ..............................................................................

#.................................................
#... Compute diversity metrics of VOC profiles ...

# compute structural disparity matrix between VOC 
df <- data.frame(compound=rownames(VOC_identity), smiles=VOC_identity$smiles, inchikey=VOC_identity$inchikey)
VOC.CompDis <- chemodiv::compDis(compoundData = df, type = 'PubChemFingerprint',  unknownCompoundsMean = FALSE)
cbind(colnames(VOC_scaled), df$compound)

# prepare a data frame 
VOC.chemodiv <- do.call(rbind, replicate(4, metadata_gcms[,c('Plant','General_status','Specific_status','VOC_source')], simplify = FALSE))
VOC.chemodiv$Time_serie <- rep(c('24h','48h','72h','120h'), each=nrow(metadata_gcms))
VOC.chemodiv <- VOC.chemodiv[VOC.chemodiv$General_status=='Receiver',]
VOC.chemodiv$Specific_status <- factor(VOC.chemodiv$Specific_status, levels=c('UPV','HIPV'))
VOC.chemodiv$Plant <- factor(VOC.chemodiv$Plant)

# tease apart receiver plant
receiver <- paste(metadata_gcms$Plant[grep('Receiver',metadata_gcms$General_status)], collapse='|')

# populate the data frame
for(j in rownames(VOC_scaled)[grep(receiver,rownames(VOC_scaled))]){
  
  plt <- gsub('_.*','',j)
  time_serie <- gsub('.*_','',j)
  VOC_source <- metadata_gcms$VOC_source[metadata_gcms$Plant==plt]
  
  # compute structural diversity of VOC profiles released by receiver plant
  df <- t(as.data.frame(VOC_scaled[j,]))
  funcDiv_receiver <- chemodiv::calcDiv(sampleData=df, 
                                        compDisMat = VOC.CompDis$fingerDisMat , 
                                        type = 'FuncHillDiv', q = 1)
  VOC.chemodiv$funcDiv_receiver[VOC.chemodiv$Plant==plt & VOC.chemodiv$Time_serie==time_serie] <- as.numeric(funcDiv_receiver)
  
  # compute VOC richness, evenness and structural diversity of corresponding sender plant
  if(time_serie %in% c('24h','48h','72h')){
    df <- t(as.data.frame(VOC_scaled[paste(VOC_source, time_serie, sep='_'),]))
    
    funcDiv_sender <- chemodiv::calcDiv(sampleData=df, 
                                        compDisMat = VOC.CompDis$fingerDisMat , 
                                        type = 'FuncHillDiv', q = 1)
    richness_sender <- chemodiv::calcDiv(sampleData=df, 
                                         compDisMat = VOC.CompDis$fingerDisMat , 
                                         type = 'HillDiv', q = 0)
    evenness_sender <- chemodiv::calcDiv(sampleData=df, 
                                         compDisMat = VOC.CompDis$fingerDisMat , 
                                         type = 'HillEven', q = 1)
    MPD_sender <- chemodiv::calcDiv(sampleData=df, 
                                    compDisMat = VOC.CompDis$fingerDisMat , 
                                    type = 'MPD')
    
    VOC.chemodiv[VOC.chemodiv$Plant==plt & VOC.chemodiv$Time_serie==time_serie,
                 c('funcDiv_sender','richness_sender','evenness_sender','MPD_sender')] <- 
      as.numeric(c(funcDiv_sender,richness_sender, evenness_sender,MPD_sender))
  }
}

VOC.chemodiv <- na.omit(VOC.chemodiv) 
colnames(VOC.chemodiv)[colnames(VOC.chemodiv)=='Specific_status'] <- 'Treatment'
VOC.chemodiv$Treatment

#.........................................................
#... Compute diversity metrics of metabolomic profiles ...

# compute structural disparity matrix between metabolites 
data.CompDis <- data.frame(compound=rownames(compoundData), smiles=compoundData$smiles, inchikey=compoundData$inchikey)
metabo.CompDis <- chemodiv::compDis(compoundData = data.CompDis, type = 'PubChemFingerprint',  unknownCompoundsMean = FALSE)
quantile(unlist(metabo.CompDis))

# prepare a list with compound pathway
metabo.chemodiv <- metabo_scaled[grep('Re',metabo_scaled$Treatment),c('Plant','Treatment','VOC_source')]
metabo.chemodiv$Treatment <- droplevels(metabo.chemodiv$Treatment)
metabo.chemodiv$Treatment <- gsub('.*_','',metabo.chemodiv$Treatment)
metabo.chemodiv$Treatment <- factor(metabo.chemodiv$Treatment, levels=c('UPV','HIPV'))

# populate the data frames
for(i in rownames(metabo.chemodiv)){
    
    df <- as.data.frame(metabo_scaled[i,grep('FT',colnames(metabo_scaled))])
    
    # compute structural diversity of metabolomic profiles of receiver plant
    funcDiv_receiver <- chemodiv::calcDiv(sampleData=df, 
                                          compDisMat = metabo.CompDis$fingerDisMat, 
                                          type = 'FuncHillDiv', q = 1)
    
    metabo.chemodiv[i,'funcDiv_receiver'] <- as.numeric(funcDiv_receiver)
    
    # implement average chemodiversity indices of VOC profiles sent by emitter plants
    metabo.chemodiv[i,'funcDiv_sender'] <- mean(VOC.chemodiv$funcDiv_sender[VOC.chemodiv$Plant %in% metabo.chemodiv[i,'Plant']])
} 
 

#......................................................................................
#... FIGURE 6 : Functional hill diversity of untargeted metabolic and VOC profiles ....

{
  
# set colors
col.voc <- rep(c('darkgreen','red'),each=3)
col.voc[c(2,5)] <- adjustcolor(col.voc[c(2,5)], alpha=0.6)
col.voc[c(3,6)] <- adjustcolor(col.voc[c(3,6)], alpha=0.2)
names(col.voc) <- c('UPV.24h','UPV.48h','UPV.72h', 'HIPV.24h','HIPV.48h','HIPV.72h')

col.metabo <- col.voc[c(1,4)]
names(col.metabo) <- c('UPV','HIPV')

# set graphic window
# png('./Figures/Fig6_chemodiversity.png',width=9, height=5, units='in', res=300)

lay <- matrix(c(1,2,4,5,5, 7,3,8,6,11, 0,9,0,10,0), nrow=3, byrow=TRUE)
lay <- layout(lay, width=c(1/5,1, 1/5,1,1/2), height=c(1/5,1,1/5))
layout.show(lay)

# tease apart the two data frames of interest
df <- list(metabo.chemodiv=metabo.chemodiv, voc.chemodiv=VOC.chemodiv)

for(i in names(df)){
  if(i=='metabo.chemodiv'){
    # title
    par(mar=c(0,0,0,0)) ; frame()
    text(0.5,0.75, expression(bold('a)')), cex=2.5)
    
    #legend
    par(mar=c(0,0,0,0)) ; frame()
    legend(0,1,ncol=1,bty='n', text.col=col.metabo,
           y.intersp=1.25,pch=20, pt.cex=5, col=col.metabo, cex=1.25,
           c(expression('Plant pairs with'~bold('intact sender')~'at 96h'),
             expression('Plant pairs with'~bold('infested sender')~'at 96h')))
    
    # plot
    par(mar=c(2,4,0,1)) 
    f <- as.formula(paste('funcDiv_receiver', 'funcDiv_sender', sep='~'))
    plot(f, data=df[[i]], pch=19, cex=2, xlab='', ylab='',axes=FALSE,
         col=col.metabo[df[[i]]$Treatment])
    
    # axes
    xax <- round(seq(min(df[[i]]$funcDiv_sender), max(df[[i]]$funcDiv_sender), length.out=5),1)
    yax <- round(seq(min(df[[i]]$funcDiv_receiver), max(df[[i]]$funcDiv_receiver), length.out=5),1)
    axis(1, at=xax) ; axis(2, at=yax, las=2)
    
    # linear model
    par(xpd=FALSE)
    for(j in levels(df[[i]]$Treatment)){
      model <- lm(f, data=df[[i]][df[[i]]$Treatment==j,])
      
      if(Anova(model)[1,'Pr(>F)']<0.05){
        prd <- predict(model, interval='confidence')
        prd <- cbind(df[[i]][df[[i]]$Treatment==j,'funcDiv_sender'], prd)
        prd <- prd[order(prd[,1]),]
        lines(prd[,1],prd[,'fit'], col='black', lty=1, lwd=2)
        if(j=='UPV'){
          polygon(c(prd[,1], rev(prd[,1])), c(prd[,'upr'], rev(prd[,'lwr'])), 
                  border=NA, col=adjustcolor('darkgreen',0.5))
        }else{
          polygon(c(prd[,1], rev(prd[,1])), c(prd[,'upr'], rev(prd[,'lwr'])), 
                  border=NA, col=adjustcolor('red',0.5))
        }
      }
    }
  }
  if(i=='voc.chemodiv'){
    # title
    par(mar=c(0,0,0,0)) ; frame()
    text(0.5,0.75, expression(bold('b)')), cex=2.5)
    
    #legend
    par(mar=c(0,0,0,0)) ;frame()
    text(c(0,0.5),0.8, cex=1.25, adj=0, col=col.voc[c(1,4)],
         c(expression('Plant pairs with'~bold('intact sender')~'at:'),
           expression('Plant pairs with'~bold('infested sender')~'at:')))
    
    legend(0,0.75,ncol=6,bty='n',x.intersp=0.75,pch=20, pt.cex=5, col=col.voc,
           text.width=c(0.1,0.1,0.2,0.1,0.1,0.1), 
           cex=1.25,rep(c('24h','48h','72h'),2))
    
    # plot
    par(mar=c(2,4,0,1)) 
    f <- as.formula(paste('funcDiv_receiver', 'funcDiv_sender', sep='~'))
    plot(f, data=df[[i]], pch=19, cex=2, xlab='', ylab='',axes=FALSE,
         col=col.voc[paste(df[[i]]$Treatment,df[[i]]$Time_serie,sep='.')])
    curve(x+0, from=min(xax), to=max(xax), add=TRUE, lty='dotted')
    
    #axes
    xax <- round(seq(min(df[[i]]$funcDiv_sender), max(df[[i]]$funcDiv_sender), length.out=5),1)
    yax <- round(seq(min(df[[i]]$funcDiv_receiver), max(df[[i]]$funcDiv_receiver), length.out=5),1)
    axis(1, at=xax) ; axis(2, at=yax, las=2)
    
    # mixed linear model
    par(xpd=FALSE)
    for(j in levels(df[[i]]$Treatment)){
      f_mixed <- as.formula(paste(deparse(f),'(1|Plant)',sep='+'))
      model <- lmer(f_mixed, data=df[[i]][df[[i]]$Treatment==j,])
      
      if(Anova(model)[1,'Pr(>Chisq)']<0.05){
        prd <- predictInterval(model, which='fixed',level = 2/3, type='linear.prediction')
        prd <- cbind(df[[i]][df[[i]]$Treatment==j,'funcDiv_sender'], prd)
        prd <- prd[order(prd[,1]),]
        lines(prd[,1],prd[,'fit'], col='black', lty=1, lwd=2)
        if(j=='UPV'){
          polygon(c(prd[,1], rev(prd[,1])), c(prd[,'upr'], rev(prd[,'lwr'])), 
                  border=NA, col=adjustcolor(col.voc[1],0.5))
        }else{
          polygon(c(prd[,1], rev(prd[,1])), c(prd[,'upr'], rev(prd[,'lwr'])), 
                  border=NA, col=adjustcolor(col.voc[4],0.5))
        }
      }
    }
  }
}

# yaxis metabolomic
par(mar=c(2,0,0,0), xpd=TRUE) ; frame()
text(0.5,0.5,cex=1.5, srt=90,
     expression(atop('chemodiversity of metabolomic profile', 
                     'produced by'~bold('receiver plant'))))

par(mar=c(2,0,0,0), xpd=TRUE) ; frame()
text(0.5,0.5,cex=1.5, srt=90,
     expression(atop('chemodiversity of volatile profile', 
                     'released by'~bold('receiver plant'))))

# xaxis
for(i in 1:2){
  par(mar=c(0,4,0,1)) ; frame()
  text(0.5,0.5,cex=1.5,
       expression(atop('chemodiversity of volatile profile', 
                       'released by'~bold('sender plant'))))
}

# figure code
par(mar=c(0,0,0,0)) ; frame()
x <- 0.5 ; y <- 0.9
text(x, y , cex=1.25, expression(atop('Plant pairs with',bold('infested sender'))))
rasterImage(pair_elicited, x-0.5, y-0.35, x+0.5, y-0.1)

x <- 0.5 ; y <- 0.4
text(x, y , cex=1.25, expression(atop('Plant pairs with',bold('intact sender'))))
rasterImage(pair_control, x-0.5, y-0.35, x+0.5, y-0.1)

# dev.off()
}


# Result interpretation
model_HIPV <- lmer(
  funcDiv_receiver ~ funcDiv_sender + (1 | Plant), 
  data = df[['voc.chemodiv']][df[['voc.chemodiv']]$Treatment=='HIPV',])
Anova(model_HIPV)
summary(model_HIPV)
# Fixed effects:
# Estimate Std. Error t value
# (Intercept)      1.2336     3.0085    0.41
# funcDiv_sender   1.2613     0.2473    5.10

model_UPV <- lmer(
  funcDiv_receiver ~ funcDiv_sender + (1 | Plant), 
  data = df[['voc.chemodiv']][df[['voc.chemodiv']]$Treatment=='UPV',])
Anova(model_UPV)
summary(model_UPV)
# Fixed effects:
#  Estimate Std. Error t value
# (Intercept)      4.7843     2.4273   1.971
# funcDiv_sender   0.4717     0.1471   3.207


model_integrated <- lmer(
  funcDiv_receiver ~ funcDiv_sender * Treatment + (1 | Plant),  # Random intercept
  data = df[['voc.chemodiv']]
)

Anova(model_integrated)
# Response: funcDiv_receiver
# Chisq Df Pr(>Chisq)    
# funcDiv_sender           31.6169  1  1.878e-08 ***
# Treatment                 2.6921  1   0.100850    
# funcDiv_sender:Treatment  8.2034  1   0.004181 **

# .............................................................................................................
# ............................................. sessionInfo() .................................................

R version 4.4.1 (2024-06-14)
Platform: x86_64-pc-linux-gnu
Running under: Debian GNU/Linux 12 (bookworm)

Matrix products: default
BLAS:   /opt/R-4.4.1/lib/R/lib/libRblas.so 
LAPACK: /usr/lib/x86_64-linux-gnu/lapack/liblapack.so.3.11.0

locale:
  [1] LC_CTYPE=fr_FR.UTF-8       LC_NUMERIC=C               LC_TIME=fr_FR.UTF-8        LC_COLLATE=fr_FR.UTF-8    
[5] LC_MONETARY=fr_FR.UTF-8    LC_MESSAGES=fr_FR.UTF-8    LC_PAPER=fr_FR.UTF-8       LC_NAME=C                 
[9] LC_ADDRESS=C               LC_TELEPHONE=C             LC_MEASUREMENT=fr_FR.UTF-8 LC_IDENTIFICATION=C       

time zone: Europe/Paris
tzcode source: system (glibc)

attached base packages:
  [1] stats     graphics  grDevices utils     datasets  methods   base     

other attached packages:
  [1] multcompView_0.1-10 rcompanion_2.5.2    greekLetters_1.0.4  igraph_2.3.3        chemodiv_0.3.1      merTools_0.6.4     
[7] arm_1.14-4          MASS_7.3-60.2       lme4_1.1-35.5       Matrix_1.7-0        car_3.1-2           carData_3.0-5      
[13] vegan_2.7-2         permute_0.9-8       caret_7.0-1         lattice_0.22-6      ggplot2_3.5.1      

loaded via a namespace (and not attached):
  [1] fs_2.1.0                    ProtGenerics_1.45.0         matrixStats_1.5.0           bitops_1.0-7               
[5] lubridate_1.9.3             httr_1.4.9                  RColorBrewer_1.1-3          doParallel_1.0.17          
[9] tools_4.4.1                 MSnbase_2.32.0              backports_1.5.0             utf8_1.2.4                 
[13] R6_2.6.1                    DT_0.33                     lazyeval_0.2.2              mgcv_1.9-1                 
[17] nortest_1.0-4               withr_3.0.2                 prettyunits_1.2.0           gridExtra_2.3              
[21] preprocessCore_1.68.0       cli_3.6.6                   Biobase_2.66.0              sandwich_3.1-0             
[25] mvtnorm_1.2-5               readr_2.1.5                 proxy_0.4-27                blme_1.0-7                 
[29] MetaboCoreUtils_1.21.1      parallelly_1.46.1           limma_3.62.2                readxl_1.4.3               
[33] rstudioapi_0.16.0           impute_1.80.0               generics_0.1.3              dplyr_1.1.4                
[37] MALDIquant_1.22.3           fansi_1.0.6                 DescTools_0.99.60           S4Vectors_0.44.0           
[41] abind_1.4-5                 lifecycle_1.0.5             multcomp_1.4-26             SummarizedExperiment_1.36.0
[45] recipes_1.3.1               SparseArray_1.6.2           grid_4.4.1                  promises_1.3.0             
[49] crayon_1.5.3                PSMatch_1.10.0              haven_2.5.4                 mzR_2.40.0                 
[53] pillar_1.9.0                GenomicRanges_1.58.0        rjson_0.2.23                boot_1.3-30                
[57] gld_2.6.8                   future.apply_1.20.1         codetools_0.2-20            ChemmineR_3.58.0           
[61] glue_1.7.0                  pcaMethods_1.98.0           data.table_1.18.6.1         MultiAssayExperiment_1.32.0
[65] vctrs_0.6.5                 png_0.1-8                   cellranger_1.1.0            gtable_0.3.5               
[69] assertthat_0.2.1            gower_1.0.2                 S4Arrays_1.6.0              mime_0.12                  
[73] prodlim_2025.04.28          tidygraph_1.3.1             libcoin_1.0-12              coda_0.19-4.1              
[77] hillR_0.5.2                 survival_3.6-4              ncdf4_1.24                  timeDate_4032.109          
[81] iterators_1.0.14            hardhat_1.4.2               lava_1.8.2                  statmod_1.5.0              
[85] TH.data_1.1-2               ipred_0.9-15                nlme_3.1-164                progress_1.2.3             
[89] GenomeInfoDb_1.42.3         data.tree_1.1.0             affyio_1.76.0               rpart_4.1.23               
[93] colorspace_2.1-1            BiocGenerics_0.52.0         DBI_1.2.3                   nnet_7.3-19                
[97] Exact_3.3                   tidyselect_1.2.1            compiler_4.4.1              curl_8.0.0                 
[101] MassSpecWavelet_1.72.1      rvest_1.0.4                 expm_0.999-9                xml2_1.3.6                 
[105] DelayedArray_0.32.0         scales_1.3.0                lmtest_0.9-40               affy_1.84.0                
[109] stringr_1.5.1               digest_0.6.36               minqa_1.2.7                 XVector_0.46.0             
[113] htmltools_0.5.8.1           pkgconfig_2.0.3             base64enc_0.1-3             MatrixGenerics_1.18.1      
[117] fastmap_1.2.0               rlang_1.3.0                 htmlwidgets_1.6.4           UCSC.utils_1.2.0           
[121] shiny_1.8.1.1               zoo_1.8-12                  jsonlite_2.0.0              MsExperiment_1.8.0         
[125] BiocParallel_1.40.2         mzID_1.44.0                 broom.mixed_0.2.9.6         ModelMetrics_1.2.2.2       
[129] RCurl_1.98-1.16             magrittr_2.0.3              modeltools_0.2-23           GenomeInfoDbData_1.2.13    
[133] munsell_0.5.1               Rcpp_1.0.13                 MsCoreUtils_1.25.4          vsn_3.74.0                 
[137] furrr_0.3.1                 stringi_1.8.4               pROC_1.19.0.1               rootSolve_1.8.2.4          
[141] zlibbioc_1.52.0             plyr_1.8.9                  parallel_4.4.1              listenv_0.10.0             
[145] forcats_1.0.0               lmom_3.3                    MsFeatures_1.14.0           splines_4.4.1              
[149] hms_1.1.3                   Spectra_1.16.1              xcms_4.4.0                  QFeatures_1.16.0           
[153] webchem_1.3.1               reshape2_1.4.4              stats4_4.4.1                XML_3.99-0.17              
[157] BiocManager_1.30.27         nloptr_2.1.1                tzdb_0.5.0                  foreach_1.5.2              
[161] httpuv_1.6.15               tidyr_1.3.1                 purrr_1.2.2                 future_1.69.0              
[165] clue_0.3-65                 coin_1.4-3                  broom_1.0.6                 xtable_1.8-4               
[169] AnnotationFilter_1.30.0     rsvg_2.7.0                  e1071_1.7-14                later_1.3.2                
[173] class_7.3-22                tibble_3.2.1                IRanges_2.40.1              cluster_2.1.6              
[177] timechange_0.3.0            globals_0.18.0     
```
